## Supplementary Data 1 for "Multivariate chemogenomic screening prioritizes new macrofilaricidal leads": AA3R_HUMAN.combined_final.aln.contree

```
(Homo_sapiens|sp|P35462|DRD3_HUMAN:0.6475076326,Homo_sapiens|sp|P21917|DRD4_HUMAN:1.0266107235,(((((trichuris_muris|TMUE_3000011614.1:0.0033313086,trichuris_muris|TMUE_3000013291.1:0.0000027573)100:0.9334043567,ascaris_suum|AgB22X_g040_t01:0.7145671188)98:0.2348344891,((ascaris_suum|AgR001_g487_t01:0.0000000000,ascaris_suum|AgR001_g487_t03:0.0000000000):0.0000025549,ascaris_suum|AgR001_g487_t02:0.0000025549)100:2.0898425772)74:0.0837312788,ancylostoma_caninum|ANCCAN_13248:1.8390415763)72:0.1079077282,((((((Homo_sapiens|sp|P08908|5HT1A_HUMAN:0.8921511947,(((haemonchus_contortus|HCON_00092730-00001:0.1735130844,caenorhabditis_elegans|Y22D7AR.13.1:0.1125874329)99:0.1121533092,(strongyloides_ratti|SRAE_2000311400.1:0.2816759064,brugia_malayi|Bm7828.1:0.3418082811)61:0.0120469751)100:0.3970248427,(trichuris_muris|TMUE_2000007816.1:0.0000025549,trichuris_muris|TMUE_0000002003.1:0.0000025549)100:0.7719587422)100:0.4803986443)80:0.1576143798,((((ascaris_suum|AgB02_g118_t01:0.0000025549,ascaris_suum|AgB02_g118_t02:0.0000025549)100:0.0762951210,(brugia_malayi|Bm17961a.1:0.0000020029,brugia_malayi|Bm17961b.1:0.0000025549)100:0.2207842892)84:0.0297586239,(strongyloides_ratti|SRAE_X000053200.1:0.1933926492,(((((caenorhabditis_elegans|C02D4.2a.1:0.0000025549,caenorhabditis_elegans|C02D4.2e.1:0.0000025549)53:0.0000025549,caenorhabditis_elegans|C02D4.2g.1:0.0000025549)95:0.0015604469,caenorhabditis_elegans|C02D4.2f.1:0.0000025549)68:0.0050055449,caenorhabditis_elegans|C02D4.2b.1:0.0000025605)100:0.1105797822,haemonchus_contortus|HCON_00188280-00001:0.0784399818)94:0.0831170323)94:0.0678211358)100:0.8920779321,(((ascaris_suum|AgR014X_g062_t01:0.0000025549,ascaris_suum|AgR014X_g062_t02:0.0000021744)99:0.0058429533,ascaris_suum|AgR014X_g062_t04:0.1540285837)98:0.0693657318,(caenorhabditis_elegans|F01E11.5a.1:0.0000025549,caenorhabditis_elegans|F01E11.5c.1:0.0000025549)100:0.1196697575)100:1.3263347841)60:0.2475917284)69:0.1100869620,((((ancylostoma_caninum|ANCCAN_02889:0.0114393979,haemonchus_contortus|HCON_00185650-00001:0.0574184756)99:0.0705022946,(caenorhabditis_elegans|F14D12.6a.1:0.0000025549,caenorhabditis_elegans|F14D12.6b.1:0.0000025549)100:0.1051484541)100:0.2212037638,ascaris_suum|AgB16X_g041_t01:0.3205899844)98:0.1602492728,strongyloides_ratti|SRAE_X000041900.1:0.1542592983)100:1.0800559009)69:0.1435633445,((((((ascaris_suum|AgR014X_g097_t01:0.6109417863,(haemonchus_contortus|HCON_00190700-00001:0.0000025549,haemonchus_contortus|HCON_00190700-00002:0.0000025549)100:0.0576781504)94:0.0623444156,(caenorhabditis_elegans|M03F4.3a.1:0.0000025549,(caenorhabditis_elegans|M03F4.3c.1:0.0000025549,caenorhabditis_elegans|M03F4.3b.1:0.0032153323)86:0.0000689992)100:0.1039615332)88:0.1258019793,strongyloides_ratti|SRAE_X000251000.1:0.2161174929)100:1.0195430945,haemonchus_contortus|HCON_00025975-00001:1.3212157003)21:0.2082635642,((caenorhabditis_elegans|Y54G2A.35a.1:0.0000025549,caenorhabditis_elegans|Y54G2A.35b.1:0.0000025549)100:1.3554957817,Homo_sapiens|sp|Q9H3N8|HRH4_HUMAN:2.3635762284)47:0.3786051475)10:0.0000024718,((((((ascaris_suum|AgR040X_g061_t01:0.2698234156,brugia_malayi|Bm2086.1:0.2444476136)100:0.1689220613,strongyloides_ratti|SRAE_X000126000.1:0.5533860692)100:0.1640953805,(((caenorhabditis_elegans|C09B7.1a.1:0.0000000000,caenorhabditis_elegans|C09B7.1c.1:0.0000000000):0.0000025549,caenorhabditis_elegans|C09B7.1b.1:0.0000025549)100:0.2239757457,haemonchus_contortus|HCON_00011320-00001:0.3205117474)99:0.1625701390)100:0.9514949940,((((((caenorhabditis_elegans|F15A8.5a.1:0.0000000000,caenorhabditis_elegans|F15A8.5c.1:0.0000000000):0.0000000000,caenorhabditis_elegans|F15A8.5a.3:0.0000000000):0.0000000000,caenorhabditis_elegans|F15A8.5b.2:0.0000000000):0.0000000000,caenorhabditis_elegans|F15A8.5b.3:0.0000000000):0.0000000000,caenorhabditis_elegans|F15A8.5b.1:0.0000000000):0.0000025549,caenorhabditis_elegans|F15A8.5a.2:0.0000025549)100:1.5531285425)79:0.1390495399,ascaris_suum|AgR009X_g059_t02:2.3751267033)69:0.0994322796,(((((caenorhabditis_elegans|T21B4.4a.1:0.0000025549,caenorhabditis_elegans|T21B4.4b.1:0.0000025549)100:0.1926857348,haemonchus_contortus|HCON_00055415-00001:0.1663109569)100:2.4198337965,((Homo_sapiens|sp|P30542|AA1R_HUMAN:0.3958077244,Homo_sapiens|sp|P0DMS8|AA3R_HUMAN:0.7987576283)100:0.5188719528,(Homo_sapiens|sp|P29274|AA2AR_HUMAN:0.2453365222,Homo_sapiens|sp|P29275|AA2BR_HUMAN:0.5117573629)98:0.1975661913)100:0.7474803295)100:0.6790259687,(ascaris_suum|AgB26_g007_t05:2.4271975156,ancylostoma_caninum|ANCCAN_26273:2.0091635682)92:0.6546636194)46:0.2317242738,Homo_sapiens|sp|Q96RI9|TAAR9_HUMAN:1.6603362048)32:0.2167475907)16:0.1186541429)16:0.0911448004)37:0.1180354184,(((ascaris_suum|AgB16X_g037_t02:0.0000025549,(ascaris_suum|AgB16X_g037_t03:0.0000025605,ascaris_suum|AgB16X_g037_t04:0.0000025549)50:0.0000025605)100:0.1848556582,strongyloides_ratti|SRAE_X000198400.1:0.3063651489)95:0.0653819996,(caenorhabditis_elegans|C52B11.3.1:0.1894069837,haemonchus_contortus|HCON_00190370-00001:0.0680132851)65:0.0838016718)100:1.2783818006)79:0.1394500354,(((ancylostoma_caninum|ANCCAN_25712:0.0310910651,haemonchus_contortus|HCON_00167670-00001:0.0128577288)97:0.1379337938,(caenorhabditis_elegans|F59C12.2a.1:0.0000021744,caenorhabditis_elegans|F59C12.2b.1:0.0000025549)100:0.2277747958)95:0.1616386906,brugia_malayi|Bm4589a.1:0.5792050970)100:1.4051929112)72:0.1655563372)88:0.2282486591);
```
