## Supplementary Data 1 for "Multivariate chemogenomic screening prioritizes new macrofilaricidal leads": ACVR1_HUMAN.combined_final.aln.contree

```
(Homo_sapiens|sp|Q12852|M3K12_HUMAN:0.0945603719,Homo_sapiens|sp|O43283|M3K13_HUMAN:0.0996600160,(((((ancylostoma_caninum|ANCCAN_10276:0.0121569330,haemonchus_contortus|HCON_00004580-00002:0.0231308707)100:0.2094445443,(((caenorhabditis_elegans|F33E2.2a.1:0.0000000000,caenorhabditis_elegans|F33E2.2c.1:0.0000000000):0.0000026495,caenorhabditis_elegans|F33E2.2b.1:0.0000026495)59:0.0000026495,caenorhabditis_elegans|F33E2.2d.1:0.0000026495)100:0.3289599083)99:0.1166437571,((ascaris_suum|AgR018X_g175_t03:0.0000026495,ascaris_suum|AgR018X_g175_t05:0.0000026495)100:0.0982774968,(brugia_malayi|Bm3798b.1:0.0000024755,brugia_malayi|Bm3798c.1:0.0000026495)100:0.1075310794)100:0.1556370416)99:0.0938206421,((((((((((ascaris_suum|AgR019X_g085_t01:0.0000026495,ascaris_suum|AgR019X_g085_t02:0.0000026495)100:0.4822551750,brugia_malayi|Bm10748.1:0.9076868889)100:0.1938222447,ascaris_suum|AgR009X_g110_t03:1.1670930911)95:0.2044503544,trichuris_muris|TMUE_1000005692.1:0.7168044682)99:0.3316989228,(Homo_sapiens|sp|P57078|RIPK4_HUMAN:1.0712631751,(caenorhabditis_elegans|K09B11.1a.1:0.0000026495,caenorhabditis_elegans|K09B11.1a.2:0.0000026495)100:1.4797902523)99:0.5091700313)92:0.1690936296,(((strongyloides_ratti|SRAE_1000249600.1:1.1186420565,(brugia_malayi|Bm6597.1:1.1786638392,strongyloides_ratti|SRAE_2000317800.1:1.2797903904)100:0.1095643804)100:0.2581722787,(((((ancylostoma_caninum|ANCCAN_20537:0.0000026495,ancylostoma_caninum|ANCCAN_20096:0.0000026495)100:0.1997577817,brugia_malayi|Bm13749.1:0.1327767382)100:0.6692792423,ascaris_suum|AgB02_g316_t01:0.8972029474)61:0.1193537779,((ancylostoma_caninum|ANCCAN_15267:0.0163216783,haemonchus_contortus|HCON_00016270-00001:0.0357707664)100:0.8171421917,haemonchus_contortus|HCON_00024160-00001:0.7857511433)99:0.2335524913)96:0.2103168392,(haemonchus_contortus|HCON_00088960-00001:0.6768010429,((((ascaris_suum|AgB02_g187_t01:0.0000000000,ascaris_suum|AgB02_g187_t05:0.0000000000):0.0000026495,ascaris_suum|AgB02_g187_t04:0.0000026495)100:0.3285713913,brugia_malayi|Bm9350.1:0.4733632320)100:0.3150166856,brugia_malayi|Bm1712a.1:0.3870019001)100:0.4693059443)89:0.2044424039)100:0.4823756958)99:0.2528368959,((ancylostoma_caninum|ANCCAN_03940:1.0974453441,(brugia_malayi|Bm5826.1:0.0795614680,haemonchus_contortus|HCON_00162520-00001:0.0951022871)100:0.4232403355)98:0.2632514983,((ascaris_suum|AgB02_g276_t01:0.0591823565,((brugia_malayi|Bm6431a.1:0.0000026495,brugia_malayi|Bm6431c.1:0.0000026495)100:0.0037965715,brugia_malayi|Bm6431b.1:0.0000026495)100:0.1268653036)94:0.0562003750,(caenorhabditis_elegans|Y38F1A.10b.1:0.0000021068,caenorhabditis_elegans|Y38F1A.10d.1:0.0000026495)100:0.2737101710)100:0.8344187809)100:0.4716522443)100:0.4117718132)59:0.1300164878,(((ascaris_suum|AgB18_g119_t03:1.1621754228,(Homo_sapiens|sp|Q96S53|TESK2_HUMAN:0.6072979425,(ascaris_suum|AgB05_g416_t02:0.2656062986,haemonchus_contortus|HCON_00061120-00001:0.6600362923)100:0.6046931985)100:0.6265237995)99:0.2169430330,(((((((((Homo_sapiens|sp|O00238|BMR1B_HUMAN:0.0805961472,Homo_sapiens|sp|P36894|BMR1A_HUMAN:0.1430662088)100:0.1390223611,((((trichuris_muris|TMUE_3000012143.1:0.0000000000,trichuris_muris|TMUE_3000012143.3:0.0000000000):0.0000000000,trichuris_muris|TMUE_3000012143.4:0.0000000000):0.0000026495,trichuris_muris|TMUE_3000012143.2:0.0000026495)100:0.2785317308,(((haemonchus_contortus|HCON_00110180-00001:0.3310672984,caenorhabditis_elegans|C32D5.2.1:0.3236868056)100:0.1024763762,((ascaris_suum|AgR012_g129_t01:0.0000022877,ascaris_suum|AgR012_g129_t02:0.0000026495)100:0.0917273498,(brugia_malayi|Bm2507a.1:0.0000026557,brugia_malayi|Bm2507b.1:0.0000026495)100:0.1496125721)100:0.2322934601)100:0.1329291855,strongyloides_ratti|SRAE_X000170000.1:0.4162143489)100:0.4179559094)80:0.1274607864)80:0.1199388146,(Homo_sapiens|sp|P37023|ACVL1_HUMAN:0.2174703078,Homo_sapiens|sp|Q04771|ACVR1_HUMAN:0.1129661317)100:0.2963886266)76:0.0678733155,(Homo_sapiens|sp|P36897|TGFR1_HUMAN:0.0458889714,(Homo_sapiens|sp|P36896|ACV1B_HUMAN:0.0777675047,Homo_sapiens|sp|Q8NER5|ACV1C_HUMAN:0.1819064754)72:0.0536705475)100:0.1990258843)80:0.1723977325,(trichuris_muris|TMUE_1000004185.1:0.0000026495,trichuris_muris|TMUE_1000005928.1:0.0000026495)100:0.4225734082)73:0.1456800796,((ancylostoma_caninum|ANCCAN_00504:0.0257519309,haemonchus_contortus|HCON_00102490-00001:0.1397456517)100:0.2987385954,((ascaris_suum|AgR061_g006_t10:0.1277990951,ascaris_suum|AgR061_g006_t11:0.0025501735)100:0.2119096262,(brugia_malayi|Bm12004a.1:0.0000026495,brugia_malayi|Bm12004b.1:0.0000026495)100:0.1668849757)100:0.1086400802)100:0.1774484639)54:0.1352046616,(caenorhabditis_elegans|F29C4.1a.1:0.0000026495,caenorhabditis_elegans|F29C4.1b.1:0.0000026495)100:0.8502883117)60:0.0819861204,strongyloides_ratti|SRAE_X000145000.1:0.6984721138)87:0.0911650945,((Homo_sapiens|sp|P37173|TGFR2_HUMAN:0.6928453120,((Homo_sapiens|sp|P27037|AVR2A_HUMAN:0.1172585602,Homo_sapiens|sp|Q13705|AVR2B_HUMAN:0.1510279648)100:0.2022915163,(((ascaris_suum|AgB14_g061_t01:0.1407693135,(brugia_malayi|Bm10177a.1:0.0000026495,brugia_malayi|Bm10177b.1:0.0034998182)100:0.0989983119)100:0.2663048008,((ancylostoma_caninum|ANCCAN_02313:0.0544309769,haemonchus_contortus|HCON_00078240-00001:0.0295000968)100:0.4912876825,(((caenorhabditis_elegans|C05D2.1a.1:0.0000026495,caenorhabditis_elegans|C05D2.1e.1:0.0000026495)89:0.0000026678,((caenorhabditis_elegans|C05D2.1c.1:0.0000000000,caenorhabditis_elegans|C05D2.1c.3:0.0000000000):0.0000026495,caenorhabditis_elegans|C05D2.1c.2:0.0000026495)62:0.0000026495)57:0.0000025144,caenorhabditis_elegans|C05D2.1b.1:0.0000026495)100:0.9524377932)100:0.2427656381)100:0.2714777688,(trichuris_muris|TMUE_0000000050.1:0.0000026495,trichuris_muris|TMUE_2000007651.1:0.0000026495)100:0.4261122386)100:0.2185230921)99:0.1778712437)100:0.1953132829,(((Homo_sapiens|sp|Q13873|BMPR2_HUMAN:0.4055772743,Homo_sapiens|sp|Q16671|AMHR2_HUMAN:0.9288452501)86:0.1501551727,(haemonchus_contortus|HCON_00098270-00001:0.0000025611,haemonchus_contortus|HCON_00098270-00002:0.0119285992)100:1.4861088379)96:0.0922186965,trichuris_muris|TMUE_2000007526.1:0.6096450327)97:0.1548432569)99:0.4530483332)100:0.8680553488)94:0.1268479570,((((Homo_sapiens|sp|P04049|RAF1_HUMAN:0.1119419604,Homo_sapiens|sp|P10398|ARAF_HUMAN:0.1617666906)94:0.0422814959,Homo_sapiens|sp|P15056|BRAF_HUMAN:0.1136608016)97:0.1520577168,(((((ancylostoma_caninum|ANCCAN_16555:0.0191183827,haemonchus_contortus|HCON_00111880-00001:0.0246898959)99:0.0717193572,(((caenorhabditis_elegans|Y73B6A.5a.1:0.0000026495,(caenorhabditis_elegans|Y73B6A.5d.1:0.0000026495,caenorhabditis_elegans|Y73B6A.5e.1:0.0000026495)99:0.0034192415)49:0.0001037008,caenorhabditis_elegans|Y73B6A.5f.1:0.0000026495)76:0.0000026495,caenorhabditis_elegans|Y73B6A.5c.1:0.0000026495)100:0.2044621523)100:0.1633155890,(ascaris_suum|AgR051X_g055_t02:0.0532516644,(brugia_malayi|Bm7093a.1:0.0000026495,brugia_malayi|Bm7093b.1:0.0000026495)100:0.0652681252)100:0.1227615811)100:0.0697601875,strongyloides_ratti|SRAE_X000173200.1:0.4387127603)98:0.0704482209,trichuris_muris|TMUE_3000012672.1:0.1628159376)98:0.1689559355)100:0.5449692584,(((Homo_sapiens|sp|Q8IVT5|KSR1_HUMAN:0.7770911834,(((((((ascaris_suum|AgR003_g272_t01:0.0000000000,ascaris_suum|AgR003_g272_t03:0.0000000000):0.0000000000,ascaris_suum|AgR003_g272_t07:0.0000000000):0.0000000000,ascaris_suum|AgR003_g272_t05:0.0000000000):0.0000000000,ascaris_suum|AgR003_g272_t04:0.0000000000):0.0000000000,ascaris_suum|AgR003_g272_t06:0.0000000000):0.0000026495,ascaris_suum|AgR003_g272_t02:0.0000026495)100:0.3190642134,(trichuris_muris|TMUE_2000010315.1:0.0000026495,trichuris_muris|TMUE_2000010315.2:0.0000026495)100:0.4086752593)99:0.2458103805)61:0.1668771129,((caenorhabditis_elegans|F58D5.4a.1:0.0000026495,caenorhabditis_elegans|F58D5.4c.1:0.0000026495)51:0.0000024755,caenorhabditis_elegans|F58D5.4b.1:0.0000026495)100:1.2027064473)99:0.2448466126,trichuris_muris|TMUE_1000003991.1:1.3337468642)98:0.1990685932)99:0.3424729056)59:0.0522078540)56:0.0603375146,((((((ascaris_suum|AgR061_g006_t04:0.0000000000,ascaris_suum|AgR061_g006_t08:0.0000000000):0.0000026495,ascaris_suum|AgR061_g006_t05:0.0000026495)100:1.4012181739,trichuris_muris|TMUE_3000014724.1:1.3027581831)81:0.1371277200,(((((((((ancylostoma_caninum|ANCCAN_16061:0.0000026495,ancylostoma_caninum|ANCCAN_28301:0.0000026495)100:0.0220895825,(haemonchus_contortus|HCON_00134790-00001:0.0000026495,haemonchus_contortus|HCON_00134790-00002:0.0000026495)100:0.0325441339)100:0.0881167678,brugia_malayi|Bm5610.1:0.1991826243)100:0.1568666793,caenorhabditis_elegans|T13H10.1.1:0.4532609976)100:0.2200841017,(caenorhabditis_elegans|F59A3.8.1:0.6052370328,caenorhabditis_elegans|F22B3.8.1:0.7558392519)100:0.4088897615)74:0.1017633486,((ascaris_suum|AgR024_g076_t01:0.0000026495,(ascaris_suum|AgR024_g076_t02:0.0000026495,ascaris_suum|AgR024_g076_t03:0.0000026495)85:0.0000020656)100:0.5729349137,(haemonchus_contortus|HCON_00003500-00001:0.2567397330,haemonchus_contortus|HCON_00003510-00001:0.2287023007)100:0.5811269032)83:0.1875483557)88:0.0911824555,(caenorhabditis_elegans|C18H7.4.1:0.0000026495,caenorhabditis_elegans|C18H7.4.2:0.0000026495)100:1.1207001342)80:0.0838220786,(((ascaris_suum|AgB03_g259_t01:0.3433131021,brugia_malayi|Bm3515.1:0.2065392736)100:0.3557210841,(((((ascaris_suum|AgR028_g103_t01:0.0000000000,ascaris_suum|AgR028_g103_t04:0.0000000000):0.0000000000,ascaris_suum|AgR028_g103_t03:0.0000000000):0.0000000000,ascaris_suum|AgR028_g103_t05:0.0000000000):0.0000026495,ascaris_suum|AgR028_g103_t02:0.0000026495)70:0.0000026495,ascaris_suum|AgR028_g103_t06:0.0000026495)100:0.7538127995)99:0.2810468502,((((ascaris_suum|AgR003_g230_t01:0.0000026495,ascaris_suum|AgR003_g230_t02:0.0000026495)76:0.0000022463,ascaris_suum|AgR003_g230_t03:0.0000026495)100:0.4128864760,haemonchus_contortus|HCON_00013010-00001:0.3497137391)100:0.3935579816,haemonchus_contortus|HCON_00014530-00001:0.8449945477)73:0.0904659159)72:0.0979263354)91:0.1139759191,(trichuris_muris|TMUE_2000008608.1:0.4594169812,trichuris_muris|TMUE_2000009122.1:0.5144247828)100:0.7088960965)87:0.1728555433)93:0.1533588500,(((((((((((ascaris_suum|AgB08X_g072_t03:0.0000026495,ascaris_suum|AgB08X_g072_t04:0.0071976697)100:0.0135550558,brugia_malayi|Bm7182.1:0.0227225345)100:0.0121935728,strongyloides_ratti|SRAE_2000106200.1:0.0861594091)99:0.0138509704,(((caenorhabditis_elegans|Y92H12A.1a.1:0.0000026495,caenorhabditis_elegans|Y92H12A.1b.1:0.0000026495)94:0.0000026557,caenorhabditis_elegans|Y92H12A.1c.1:0.0000026495)100:0.0460578034,haemonchus_contortus|HCON_00026740-00001:0.0300579723)100:0.0403748008)99:0.0582628063,trichuris_muris|TMUE_1000005973.1:0.3583443521)98:0.1174092629,(ascaris_suum|AgB08X_g073_t01:0.0000026495,ascaris_suum|AgB08X_g073_t02:0.0000026495)100:0.1940409826)99:0.1784114342,(caenorhabditis_elegans|Y47G6A.5a.1:0.0000026495,caenorhabditis_elegans|Y47G6A.5b.1:0.0000026495)100:1.1644276913)72:0.1540244109,(((brugia_malayi|Bm4215a.1:0.0000026495,brugia_malayi|Bm4215b.1:0.0000026495)100:0.1425192794,((caenorhabditis_elegans|F49B2.5.1:0.1075042338,haemonchus_contortus|HCON_00013780-00001:0.1230305016)100:0.0753662872,strongyloides_ratti|SRAE_2000156700.1:0.2291206312)69:0.0235246806)70:0.0598132511,trichuris_muris|TMUE_1000004991.1:0.1613877751)100:0.3805768947)75:0.2264820420,(ascaris_suum|AgB13X_g016_t01:0.0000026495,ascaris_suum|AgB13X_g016_t02:0.0000026495)100:0.9285135004)71:0.1894320933,((ascaris_suum|AgB08X_g086_t02:0.0096206330,ascaris_suum|AgB08X_g086_t03:0.0058611209)100:0.1539015800,(((caenorhabditis_elegans|Y48G1C.2a.1:0.0000000000,caenorhabditis_elegans|Y48G1C.2a.3:0.0000000000):0.0000026495,caenorhabditis_elegans|Y48G1C.2b.1:0.0000026495)55:0.0000026495,caenorhabditis_elegans|Y48G1C.2a.2:0.0000026495)100:0.2843623788)100:0.7025087682)76:0.1561077928,trichuris_muris|TMUE_3000013188.1:1.3726269952)82:0.1526270347)81:0.1109608106,(caenorhabditis_elegans|R151.1b.1:0.0000022463,caenorhabditis_elegans|R151.1c.1:0.0000026495)100:1.1695137780)100:0.3054544579)99:0.2798127881,((Homo_sapiens|sp|Q16584|M3K11_HUMAN:0.4103637203,(trichuris_muris|TMUE_3000013091.1:0.0000026495,trichuris_muris|TMUE_3000013091.2:0.0000026495)100:0.2902594229)100:0.2893316287,(ascaris_suum|AgR009X_g088_t05:0.9870005893,(caenorhabditis_elegans|K11D12.10a.1:0.5815120831,ancylostoma_caninum|ANCCAN_11558:0.4585300809)100:0.4885079008)98:0.1706264254)99:0.3442079687)98:0.1495781041,((ancylostoma_caninum|ANCCAN_11212:0.0000026495,ancylostoma_caninum|ANCCAN_22624:0.0000026495)100:0.2936796563,caenorhabditis_elegans|R13F6.6c.1:0.1714969608)100:0.9755633124)100:0.5177790576)100:0.1376915883,trichuris_muris|TMUE_1000004635.1:0.2096139926)100:0.2041346244);
```
