## Supplementary Data 1 for "Multivariate chemogenomic screening prioritizes new macrofilaricidal leads": AOFA_HUMAN.combined_final.aln.contree

```
(Homo_sapiens|sp|P21397|AOFA_HUMAN:0.2066138159,Homo_sapiens|sp|P27338|AOFB_HUMAN:0.1937201956,(ascaris_suum|AgR033_g120_t06:0.0000027510,(ascaris_suum|AgR033_g120_t07:0.0000025993,ascaris_suum|AgR033_g120_t08:0.0288840186)91:0.0201811701)100:1.7489234099);
```
