## Supplementary Data 1 for "Multivariate chemogenomic screening prioritizes new macrofilaricidal leads": ARF6_HUMAN.combined_final.aln.contree

```
(Homo_sapiens|sp|P09471|GNAO_HUMAN:0.0566934402,((((((((((((ascaris_suum|AgB04_g138_t02:0.0000000000,trichuris_muris|TMUE_1000004997.4:0.0000000000):0.0000000000,strongyloides_ratti|SRAE_1000354700.1:0.0000000000):0.0000000000,trichuris_muris|TMUE_1000004997.1:0.0000000000):0.0000000000,trichuris_muris|TMUE_1000004997.2:0.0000000000):0.0000000000,trichuris_muris|TMUE_1000004997.5:0.0000000000):0.0000000000,trichuris_muris|TMUE_1000004997.6:0.0000000000):0.0000000000,brugia_malayi|Bm8284.1:0.0000000000):0.0000000000,trichuris_muris|TMUE_1000004997.3:0.0000000000):0.0000024364,ascaris_suum|AgB04_g138_t04:0.0000024364)97:0.0000024364,ascaris_suum|AgB04_g138_t05:0.0699390299)100:0.0056921328,(caenorhabditis_elegans|C26C6.2.1:0.0000024364,haemonchus_contortus|HCON_00015060-00001:0.0000024364)96:0.0000024364)100:0.0187306847,((((((ancylostoma_caninum|ANCCAN_05677:0.0073323567,haemonchus_contortus|HCON_00133890-00001:0.0094610009)81:0.0000021123,((strongyloides_ratti|SRAE_1000244900.1:0.0469815922,((brugia_malayi|Bm3092a.1:0.0000024641,brugia_malayi|Bm3092b.1:0.0000024364)100:0.0546049534,((haemonchus_contortus|HCON_00155510-00001:0.0742182770,caenorhabditis_elegans|F38E1.5.1:0.1404957459)100:0.0500471751,(strongyloides_ratti|SRAE_2000369300.1:0.1170771365,brugia_malayi|Bm7714.1:0.2061509443)91:0.0078200030)99:0.0596453036)77:0.0365995304)61:0.0043826608,caenorhabditis_elegans|E02C12.5a.1:0.0271865873)60:0.0144572283)77:0.0990960584,(((((ascaris_suum|AgR008_g264_t01:0.0000024364,ascaris_suum|AgR008_g264_t03:0.0000024364)97:0.0000024364,(caenorhabditis_elegans|C34D1.3.1:0.0053471247,haemonchus_contortus|HCON_00138660-00001:0.1432215767)56:0.0105591130)56:0.0148239414,(brugia_malayi|Bm2569a.1:0.0000024364,brugia_malayi|Bm2569b.1:0.0000024364)100:0.0121577014)56:0.0214521087,strongyloides_ratti|SRAE_2000361900.1:0.0497745710)100:0.1360883815,(caenorhabditis_elegans|M04C7.1.1:0.4299058791,((ancylostoma_caninum|ANCCAN_23476:0.0386557019,haemonchus_contortus|HCON_00137730-00001:0.0737125882)100:0.1398913304,caenorhabditis_elegans|F56H9.3.1:0.1614984237)100:0.2245814114)98:0.1237841758)88:0.0365815988)60:0.0810819581,(((haemonchus_contortus|HCON_00158110-00001:0.2053769923,caenorhabditis_elegans|C55H1.2.1:0.4651059860)98:0.0706205271,strongyloides_ratti|SRAE_1000018100.1:0.2543053672)94:0.0817931203,((ascaris_suum|AgR037_g127_t01:0.0000024364,ascaris_suum|AgR037_g127_t02:0.0000024364)100:0.1856621913,(((((ancylostoma_caninum|ANCCAN_15439:0.1415667127,haemonchus_contortus|HCON_00138710-00001:0.1477375534)100:0.1574492073,(caenorhabditis_elegans|F18E2.5a.1:0.0000024364,caenorhabditis_elegans|F18E2.5b.1:0.0000024364)100:0.3815998880)100:0.1222351023,strongyloides_ratti|SRAE_1000176100.1:0.9334296027)90:0.0564379589,(ascaris_suum|AgB19_g058_t01:0.0000021571,ascaris_suum|AgB19_g058_t03:0.0077430590)100:0.2218308868)99:0.4819179508,(((((((((((Homo_sapiens|tr|A0A0G2JMH3|A0A0G2JMH3_HUMAN:0.0089417417,Homo_sapiens|sp|Q8IVW1|ARL17_HUMAN:0.0000024364)100:1.3718205318,((((Homo_sapiens|sp|P40616|ARL1_HUMAN:0.1427833628,(((((ascaris_suum|AgB15X_g112_t01:0.0136634039,(ascaris_suum|AgB15X_g112_t02:0.0000024364,ascaris_suum|AgB15X_g112_t03:0.0000024364)100:0.0395899627)99:0.0000021588,ascaris_suum|AgB15X_g112_t04:0.0000024364)100:0.0489372907,(brugia_malayi|Bm4354.1:0.0000024364,brugia_malayi|Bm4354.2:0.0000024364)100:0.0438908777)100:0.0150136931,(trichuris_muris|TMUE_2000006947.1:0.0464524424,(caenorhabditis_elegans|F54C9.10.1:0.0695674616,(haemonchus_contortus|HCON_00036810-00001:0.0000024364,haemonchus_contortus|HCON_00036810-00002:0.0000024364)100:0.0296708552)100:0.1318399784)87:0.0321769451)87:0.0524875551,strongyloides_ratti|SRAE_1000131900.1:0.1018221789)100:0.1145337075)100:0.4828722305,((((ancylostoma_caninum|ANCCAN_03305:0.0475183509,ancylostoma_caninum|ANCCAN_03293:0.5110587873)100:0.1146207565,haemonchus_contortus|HCON_00110450-00001:0.3383900143)71:0.0299499125,haemonchus_contortus|HCON_00146360-00001:0.2218098525)100:0.1954502507,caenorhabditis_elegans|F45E4.1.1:0.4502525021)100:0.1107294354)43:0.0287906401,(Homo_sapiens|sp|P36406|TRI23_HUMAN:0.2291536429,(((haemonchus_contortus|HCON_00048990-00001:0.0000380319,haemonchus_contortus|HCON_00048990-00002:0.0777136712)100:0.8032307066,caenorhabditis_elegans|ZK1320.6.1:0.6448233568)100:0.5501913821,brugia_malayi|Bm7667.1:0.3657330063)100:0.5478448831)100:0.3513098427)33:0.0408705245,((((Homo_sapiens|sp|P84077|ARF1_HUMAN:0.0111920304,Homo_sapiens|sp|P61204|ARF3_HUMAN:0.0241374442)100:0.0124494584,(((((ancylostoma_caninum|ANCCAN_12127:0.0000024364,haemonchus_contortus|HCON_00070580-00001:0.0000024364)99:0.0050370629,ancylostoma_caninum|ANCCAN_16077:0.1711046082)99:0.0014269289,(caenorhabditis_elegans|B0336.2.1:0.0000024364,caenorhabditis_elegans|B0336.2.2:0.0000024364)100:0.0129657932)98:0.0064482686,(ascaris_suum|AgB21_g080_t01:0.0000024364,brugia_malayi|Bm4102.1:0.0064179217)89:0.0000024364)97:0.0064423036,strongyloides_ratti|SRAE_2000164400.1:0.0000024364)97:0.0179577224)97:0.0256632257,(((((ancylostoma_caninum|ANCCAN_05902:0.0000024364,(caenorhabditis_elegans|F57H12.1.1:0.0258483224,strongyloides_ratti|SRAE_X000217800.1:0.1187921154)77:0.0000024456)80:0.0000024364,brugia_malayi|Bm4531.1:0.0128599397)92:0.0063990553,((((ascaris_suum|AgR010_g332_t01:0.0000000000,ascaris_suum|AgR010_g332_t03:0.0000000000):0.0000000000,ascaris_suum|AgR010_g332_t05:0.0000000000):0.0000000000,ascaris_suum|AgR010_g332_t04:0.0000000000):0.0000024364,ascaris_suum|AgR010_g332_t02:0.0000024364)87:0.0000024364)93:0.0354737101,(((trichuris_muris|TMUE_3000013906.1:0.0000000000,trichuris_muris|TMUE_3000013906.3:0.0000000000):0.0000000000,trichuris_muris|TMUE_3000013906.4:0.0000000000):0.0000024364,trichuris_muris|TMUE_3000013906.2:0.0000024364)100:0.0217299043)93:0.0135070696,(Homo_sapiens|sp|P84085|ARF5_HUMAN:0.0355321124,Homo_sapiens|sp|P18085|ARF4_HUMAN:0.0678917888)100:0.0851721264)100:0.0714574168)99:0.0746651400,((Homo_sapiens|sp|P62330|ARF6_HUMAN:0.0230359404,(((((ancylostoma_caninum|ANCCAN_17195:0.0000024364,ancylostoma_caninum|ANCCAN_24417:0.0000024364)100:0.0198916644,haemonchus_contortus|HCON_00116530-00001:0.0000023290)99:0.0360140493,caenorhabditis_elegans|Y116A8C.12.1:0.0346999301)100:0.0323372014,(((ascaris_suum|AgR036X_g090_t01:0.0000000000,ascaris_suum|AgR036X_g090_t03:0.0000000000):0.0000024364,ascaris_suum|AgR036X_g090_t02:0.0000024364)100:0.0069610277,brugia_malayi|Bm7308.1:0.0126232068)100:0.0245906940)99:0.0421962071,(trichuris_muris|TMUE_3000012550.1:0.0000024364,trichuris_muris|TMUE_3000012550.2:0.0000024364)100:0.0973942715)99:0.0200122531)96:0.0364921076,strongyloides_ratti|SRAE_X000216500.1:0.1332593246)100:0.2898895765)26:0.0272349075)46:0.0903952484)89:0.1750552495,((Homo_sapiens|sp|Q8N4G2|ARL14_HUMAN:0.5502859082,Homo_sapiens|sp|Q969Q4|ARL11_HUMAN:0.9288220916)96:0.1875488962,((Homo_sapiens|sp|P49703|ARL4D_HUMAN:0.3040549679,(Homo_sapiens|sp|P40617|ARL4A_HUMAN:0.1757815548,Homo_sapiens|sp|P56559|ARL4C_HUMAN:0.1711225825)100:0.1263855506)100:0.1778246210,((ascaris_suum|AgR014X_g154_t02:0.0040001250,ascaris_suum|AgR014X_g154_t03:0.0196052742)100:0.3746805197,strongyloides_ratti|SRAE_X000008300.1:0.7916848028)100:0.3232273987)100:0.2393159343)98:0.1546460574)64:0.0593133270,(((Homo_sapiens|sp|Q96KC2|ARL5B_HUMAN:0.0601839619,Homo_sapiens|sp|A6NH57|ARL5C_HUMAN:0.4235696132)94:0.0353997175,Homo_sapiens|sp|Q9Y689|ARL5A_HUMAN:0.1313959686)94:0.0616285728,(((((((((ascaris_suum|AgR025_g122_t02:0.0000000000,ascaris_suum|AgR025_g122_t08:0.0000000000):0.0000000000,ascaris_suum|AgR025_g122_t04:0.0000000000):0.0000000000,ascaris_suum|AgR025_g122_t10:0.0000000000):0.0000000000,ascaris_suum|AgR025_g122_t06:0.0000000000):0.0000000000,ascaris_suum|AgR025_g122_t09:0.0000000000):0.0000024364,ascaris_suum|AgR025_g122_t03:0.0000024364)88:0.0000020911,(ascaris_suum|AgR025_g122_t07:0.0482149214,ascaris_suum|AgR025_g122_t05:0.5270966169)97:0.0088282941)100:0.0910684317,((strongyloides_ratti|SRAE_2000196800.1:0.0000024364,strongyloides_ratti|SRAE_2000196800.2:0.0000024364)100:0.3104640049,(ancylostoma_caninum|ANCCAN_04321:0.1993026047,caenorhabditis_elegans|ZK632.8.1:0.2912278061)100:0.2625233662)86:0.0824048748)89:0.1805014102,trichuris_muris|TMUE_2000009072.1:0.1307128419)89:0.0983658577)100:0.5564073988)81:0.0830453360,(Homo_sapiens|sp|Q9H0F7|ARL6_HUMAN:0.4927402354,((((ancylostoma_caninum|ANCCAN_03698:0.0178399807,haemonchus_contortus|HCON_00085860-00001:0.1067766313)100:0.1827387328,caenorhabditis_elegans|C38D4.8.1:0.4239340032)100:0.2030452354,strongyloides_ratti|SRAE_1000327800.1:0.2787800772)43:0.0256150631,((ascaris_suum|AgB11_g124_t01:0.0000024364,ascaris_suum|AgB11_g124_t02:0.0000024364)100:0.1312565079,brugia_malayi|Bm2664.1:0.4369567296)57:0.0942796419)72:0.1700694063)100:0.4349135104)73:0.0544404214,((Homo_sapiens|sp|Q9Y6B6|SAR1B_HUMAN:0.0481057904,Homo_sapiens|sp|Q9NR31|SAR1A_HUMAN:0.0626491982)100:0.1135175796,(((((ancylostoma_caninum|ANCCAN_00417:0.0083790179,haemonchus_contortus|HCON_00119180-00001:0.0120916186)100:0.0603300301,((ascaris_suum|AgR021X_g175_t01:0.0000024364,ascaris_suum|AgR021X_g175_t02:0.0000024364)100:0.0535330125,((brugia_malayi|Bm13657a.1:0.0000024364,brugia_malayi|Bm13657a.2:0.0000024364)77:0.0000024364,brugia_malayi|Bm13657b.1:0.0000024364)100:0.0277242085)99:0.0401692134)75:0.0000025534,caenorhabditis_elegans|ZK180.4.1:0.2024180257)93:0.0536210117,(strongyloides_ratti|SRAE_1000107600.1:0.0345915135,strongyloides_ratti|SRAE_X000013300.1:0.0661754460)97:0.0406422966)92:0.0773991758,trichuris_muris|TMUE_3000012388.1:0.1118448715)92:0.1156204764)100:1.4148308193)70:0.0883411522,((Homo_sapiens|sp|Q13795|ARFRP_HUMAN:0.2524181534,(trichuris_muris|TMUE_1000004079.1:0.3382206269,(((ancylostoma_caninum|ANCCAN_01625:0.1489124812,haemonchus_contortus|HCON_00005300-00001:0.0704484687)100:0.0521944739,((caenorhabditis_elegans|Y54E10BR.2.1:0.0000000000,caenorhabditis_elegans|Y54E10BR.2.3:0.0000000000):0.0000024364,caenorhabditis_elegans|Y54E10BR.2.2:0.0000024364)100:0.1653612541)100:0.4806572164,(((((ascaris_suum|AgR011_g011_t01:0.0000000000,ascaris_suum|AgR011_g011_t05:0.0000000000):0.0000000000,ascaris_suum|AgR011_g011_t08:0.0000000000):0.0000024364,ascaris_suum|AgR011_g011_t02:0.0000024364)100:0.1886804456,(((ascaris_suum|AgR011_g011_t03:0.0000000000,ascaris_suum|AgR011_g011_t06:0.0000000000):0.0000000000,ascaris_suum|AgR011_g011_t07:0.0000000000):0.0000024364,ascaris_suum|AgR011_g011_t04:0.0000024364)100:0.0074723369)100:0.1154325167,brugia_malayi|Bm6801b.1:0.2698291943)100:0.1097874442)100:0.6789265401)81:0.1281129402)100:0.6977580916,((Homo_sapiens|sp|Q3SXY8|AR13B_HUMAN:0.7040576281,trichuris_muris|TMUE_1000004120.1:0.9510670720)98:0.1295936751,((((ascaris_suum|AgR013X_g048_t01:0.0000024364,ascaris_suum|AgR013X_g048_t02:0.0000024364)100:0.1616138708,brugia_malayi|Bm8676.1:0.2948731808)100:0.5035895050,haemonchus_contortus|HCON_00008470-00001:1.0163271132)69:0.0000021713,strongyloides_ratti|SRAE_2000222800.1:0.9227579883)96:0.2221077721)100:0.4355174612)81:0.2078120259)51:0.0436882036,(((Homo_sapiens|sp|Q8N8L6|ARL10_HUMAN:0.8539930912,Homo_sapiens|sp|Q6T311|ARL9_HUMAN:0.8360891767)100:0.6776418763,Homo_sapiens|sp|Q9NXU5|ARL15_HUMAN:1.3030591498)70:0.3439082883,((((Homo_sapiens|sp|P36404|ARL2_HUMAN:0.1949247982,brugia_malayi|Bm13656.1:0.2745935465)80:0.0786575647,(((ancylostoma_caninum|ANCCAN_22479:0.0155487173,haemonchus_contortus|HCON_00061700-00001:0.0346470027)100:0.1690385093,caenorhabditis_elegans|F22B5.1.1:0.2732210550)100:0.1094920432,strongyloides_ratti|SRAE_1000239400.1:0.4711014296)100:0.0595819890)57:0.0256971834,trichuris_muris|TMUE_3000013016.1:0.4254639288)100:0.4160825497,(Homo_sapiens|sp|P36405|ARL3_HUMAN:0.1048493157,((((ascaris_suum|AgR003_g137_t01:0.0396288533,brugia_malayi|Bm10979.1:0.0969453938)100:0.0621021832,strongyloides_ratti|SRAE_X000259700.1:0.2362954501)100:0.0288639830,((ancylostoma_caninum|ANCCAN_10563:0.2043094631,haemonchus_contortus|HCON_00057432-00001:0.0094586071)100:0.1642499262,caenorhabditis_elegans|F19H8.3.1:0.2334084674)100:0.2311941791)65:0.0489673314,trichuris_muris|TMUE_2000010201.1:0.1924816690)65:0.0669586472)98:0.4343968751)79:0.2119574422)61:0.0626460605)70:0.2403109834,((((((Homo_sapiens|sp|Q9NVJ2|ARL8B_HUMAN:0.0339432875,Homo_sapiens|sp|Q96BM9|ARL8A_HUMAN:0.0295300674)100:0.0474816541,trichuris_muris|TMUE_3000014197.1:0.1082057061)58:0.0290760706,strongyloides_ratti|SRAE_X000131700.1:0.1253104388)84:0.0230602998,(caenorhabditis_elegans|Y57G11C.13.1:0.0182984949,haemonchus_contortus|HCON_00111680-00001:0.0072468404)97:0.0126657363)85:0.0153342030,(ascaris_suum|AgB17_g015_t01:0.0000024364,ascaris_suum|AgB17_g015_t02:0.0000024364)100:0.0172639328)66:0.0004695756,brugia_malayi|Bm6909.1:0.0258084413)100:1.0719684393)71:0.2484697091,((((((ascaris_suum|AgR020_g224_t01:0.0000000000,ascaris_suum|AgR020_g224_t05:0.0000000000):0.0000000000,ascaris_suum|AgR020_g224_t03:0.0000000000):0.0000024364,ascaris_suum|AgR020_g224_t02:0.0000024364)92:0.0000020140,ascaris_suum|AgR020_g224_t06:0.0067720126)100:0.5841531852,(trichuris_muris|TMUE_3000012560.1:0.0000024364,trichuris_muris|TMUE_3000012560.2:0.0000024364)100:0.9440955729)71:0.2422432724,caenorhabditis_elegans|R186.3.1:0.9102945765)100:1.0653078391)93:0.1305797033,((((((((((((((((Homo_sapiens|sp|Q8WXH6|RB40A_HUMAN:0.0000024364,Homo_sapiens|sp|P0C0E4|RB40L_HUMAN:0.0124838188)100:0.0892071686,Homo_sapiens|sp|Q12829|RB40B_HUMAN:0.0390443675)100:0.2243362171,(((ascaris_suum|AgR009X_g300_t01:0.0000000000,ascaris_suum|AgR009X_g300_t03:0.0000000000):0.0000024364,ascaris_suum|AgR009X_g300_t02:0.0000024364)99:0.0408524590,((brugia_malayi|Bm10915a.1:0.0000024364,brugia_malayi|Bm10915c.1:0.0000024364)55:0.0000024364,(brugia_malayi|Bm10915b.1:0.0000024364,brugia_malayi|Bm10915d.1:0.0000024364)100:0.0062903850)100:0.1709382939)100:0.3196678679)100:0.7914197506,(((((((ascaris_suum|AgB05_g066_t01:0.0000000000,ascaris_suum|AgB05_g066_t05:0.0000000000):0.0000000000,ascaris_suum|AgB05_g066_t03:0.0000000000):0.0000024364,ascaris_suum|AgB05_g066_t02:0.0000024364)100:0.0173539516,brugia_malayi|Bm6601.1:0.0550329763)100:0.0158377073,((haemonchus_contortus|HCON_00091650-00001:0.0520182359,caenorhabditis_elegans|Y47D3A.25.1:0.1581701731)100:0.0535766029,strongyloides_ratti|SRAE_1000289100.1:0.1132615978)90:0.0419725619)90:0.0953594260,trichuris_muris|TMUE_2000006389.1:0.0958358587)100:0.3855532841,(((((((ascaris_suum|AgR017_g160_t01:0.0000000000,ascaris_suum|AgR017_g160_t03:0.0000000000):0.0000024364,ascaris_suum|AgR017_g160_t02:0.0000024364)69:0.0000024364,ascaris_suum|AgR017_g160_t04:0.0609389691)100:0.0457876010,brugia_malayi|Bm7181.1:0.0978871953)98:0.0763373297,((caenorhabditis_elegans|Y92C3B.3a.1:0.0000024364,caenorhabditis_elegans|Y92C3B.3a.2:0.0000024364)67:0.0000024364,(caenorhabditis_elegans|Y92C3B.3b.1:0.0000024364,caenorhabditis_elegans|Y92C3B.3b.2:0.0000024364)99:0.0000020911)99:0.0960801608)89:0.0135428924,haemonchus_contortus|HCON_00067560-00001:0.0666824796)80:0.0532026418,strongyloides_ratti|SRAE_2000193900.1:0.1871927554)100:0.8089923288)52:0.0681993548)49:0.0311421929,(((((((Homo_sapiens|sp|O95716|RAB3D_HUMAN:0.1615101606,((((trichuris_muris|TMUE_1000002930.1:0.0000000000,trichuris_muris|TMUE_1000002930.3:0.0000000000):0.0000000000,trichuris_muris|TMUE_1000002930.5:0.0000000000):0.0000000000,trichuris_muris|TMUE_1000002930.4:0.0000000000):0.0000024364,trichuris_muris|TMUE_1000002930.2:0.0000024364)100:0.0250246637)99:0.0348870920,brugia_malayi|Bm2288.1:0.0070320790)87:0.0043138500,((caenorhabditis_elegans|C18A3.6a.1:0.0000024364,caenorhabditis_elegans|C18A3.6b.1:0.0000024364)100:0.0088843443,haemonchus_contortus|HCON_00037230-00001:0.0148767798)82:0.0104397598)81:0.0058150807,(((ascaris_suum|AgB12_g071_t01:0.0000000000,ascaris_suum|AgB12_g071_t04:0.0000000000):0.0000000000,ascaris_suum|AgB12_g071_t03:0.0000000000):0.0000024364,ascaris_suum|AgB12_g071_t02:0.0000024364)92:0.0000024364)87:0.0422556110,strongyloides_ratti|SRAE_X000074600.1:0.0470317066)95:0.2365227928,(((ascaris_suum|AgR019X_g082_t01:0.0000024364,(haemonchus_contortus|HCON_00008840-00001:0.0000024364,haemonchus_contortus|HCON_00008840-00002:0.1515262629)100:0.0115336731)100:0.0055588546,(caenorhabditis_elegans|Y87G2A.4.1:0.0058476378,brugia_malayi|Bm8312.1:0.0229100862)100:0.0059596430)100:0.0197639565,strongyloides_ratti|SRAE_2000295700.1:0.0638382568)100:0.5211564978)100:0.2825025869,(((((ancylostoma_caninum|ANCCAN_08284:0.0000024364,ancylostoma_caninum|ANCCAN_15093:0.0000024364)100:0.0086714282,(haemonchus_contortus|HCON_00015530-00001:0.0000024364,haemonchus_contortus|HCON_00015530-00002:0.0000024364)99:0.0043307342)100:0.0460660405,((ascaris_suum|AgB27X_g020_t01:0.0218216134,brugia_malayi|Bm3010.1:0.0000024456)100:0.0377135975,caenorhabditis_elegans|D1037.4.1:0.0617688043)69:0.0035044645)99:0.0378771944,trichuris_muris|TMUE_1000004183.1:0.1180062591)99:0.1099614616,(((((ancylostoma_caninum|ANCCAN_07392:0.0178528461,haemonchus_contortus|HCON_00014510-00001:0.0121735607)79:0.0000028419,caenorhabditis_elegans|T23H2.5.1:0.0840377724)100:0.0612796188,(ascaris_suum|AgR019X_g169_t01:0.0066744938,(brugia_malayi|Bm5972a.1:0.0000024364,brugia_malayi|Bm5972b.1:0.0000024364)100:0.0060433143)87:0.0026264887)94:0.0273934512,(((trichuris_muris|TMUE_1000003545.1:0.0000024364,trichuris_muris|TMUE_1000003545.2:0.0000024364)100:0.0081574700,trichuris_muris|TMUE_0000001253.1:0.0202803381)100:0.1179092196,ascaris_suum|AgE10_g007_t01:0.3047936876)76:0.0202633353)75:0.0399222732,strongyloides_ratti|SRAE_1000218200.1:0.1096565396)99:0.1544154878)100:0.1737320093)98:0.1482346514)37:0.0425162328,((((((ancylostoma_caninum|ANCCAN_13634:0.0254862732,haemonchus_contortus|HCON_00143120-00001:0.0000024364)57:0.0000024364,caenorhabditis_elegans|C39F7.4.1:0.0237973585)99:0.0187280021,brugia_malayi|Bm13658.1:0.0333891292)56:0.0041611616,strongyloides_ratti|SRAE_0000015700.1:0.0556697523)43:0.0016755762,((ascaris_suum|AgR004_g030_t02:0.0000024364,ascaris_suum|AgR004_g030_t03:0.0000024364)99:0.0109629772,trichuris_muris|TMUE_3000014506.1:0.0929113041)48:0.0151448146)91:0.2300829134,haemonchus_contortus|HCON_00143130-00001:0.5165520942)80:0.1193640416)90:0.0801246243,(((((ancylostoma_caninum|ANCCAN_01410:0.0000024456,haemonchus_contortus|HCON_00105595-00001:0.0365189282)100:0.0320493667,(caenorhabditis_elegans|Y62E10A.9.1:0.0000024364,caenorhabditis_elegans|Y62E10A.9.2:0.0000024364)100:0.0594953860)100:0.1495695274,((ascaris_suum|AgR010_g274_t01:0.0401984137,ascaris_suum|AgR010_g274_t02:0.0000024364)100:0.0846973512,(brugia_malayi|Bm6951.1:0.0792177906,strongyloides_ratti|SRAE_X000217400.1:0.2721666433)99:0.0390455719)99:0.0436193019)92:0.0612798220,trichuris_muris|TMUE_3000014489.1:0.2690619067)100:0.3744865892,((((((ancylostoma_caninum|ANCCAN_24853:0.1617550799,haemonchus_contortus|HCON_00076120-00001:0.0379677974)100:0.0353786308,(caenorhabditis_elegans|Y45F3A.2.1:0.0000024364,caenorhabditis_elegans|Y45F3A.2.2:0.0000024364)100:0.0264184755)100:0.0582223684,(ascaris_suum|AgR005_g106_t01:0.0207530569,brugia_malayi|Bm6560.1:0.0167476658)100:0.0229087538)98:0.0156664052,strongyloides_ratti|SRAE_1000190800.1:0.0466243390)98:0.0600154638,trichuris_muris|TMUE_2000009420.1:0.1745271074)98:0.1145067920,haemonchus_contortus|HCON_00076110-00001:0.4776051425)100:0.4724626855)100:0.2601268863)94:0.0538641904,(((ancylostoma_caninum|ANCCAN_28111:0.1017318996,caenorhabditis_elegans|K02E10.1.1:0.0478836747)100:0.0512786563,((brugia_malayi|Bm4761a.1:0.0000024364,brugia_malayi|Bm4761b.1:0.0000024364)100:0.0973009194,ascaris_suum|AgB15X_g113_t01:0.4532906468)100:0.0552962876)100:0.0929271215,strongyloides_ratti|SRAE_X000230300.1:0.0840085868)100:0.6088666783)93:0.0567014827,((((((((ancylostoma_caninum|ANCCAN_22775:0.0759047199,ancylostoma_caninum|ANCCAN_17456:0.0133061846)100:0.0384857080,(caenorhabditis_elegans|F53G12.1.1:0.0000024364,caenorhabditis_elegans|W04G5.2a.1:0.2542341888)100:0.0117204269)68:0.0054351533,haemonchus_contortus|HCON_00004780-00001:0.0000024364)62:0.0000024364,(((ascaris_suum|AgR029_g081_t01:0.0000024364,ascaris_suum|AgR029_g081_t02:0.0000024364)100:0.0057615876,brugia_malayi|Bm4321.1:0.0000024364)99:0.0060329632,strongyloides_ratti|SRAE_1000347300.1:0.0113788398)56:0.0057202560)60:0.0323770492,((((ascaris_suum|AgR002_g447_t01:0.0000000000,ascaris_suum|AgR002_g447_t04:0.0000000000):0.0000000000,ascaris_suum|AgR002_g447_t02:0.0000000000):0.0000000000,ascaris_suum|AgR002_g447_t05:0.0000000000):0.0000024364,ascaris_suum|AgR002_g447_t03:0.0000024364)100:0.1021442475)100:0.0866905664,((ancylostoma_caninum|ANCCAN_09776:0.0514710199,haemonchus_contortus|HCON_00110530-00001:0.0334146750)100:0.0984175905,(ancylostoma_caninum|ANCCAN_09778:0.0740662784,haemonchus_contortus|HCON_00110540-00001:0.1908651109)100:0.3126541487)89:0.0846415106)100:0.4743189007,(((((((ancylostoma_caninum|ANCCAN_14585:0.0000024456,(haemonchus_contortus|HCON_00167000-00001:0.0000024364,(caenorhabditis_elegans|K09A9.2.1:0.0000024364,caenorhabditis_elegans|K09A9.2.2:0.0000024364)100:0.0635517118)89:0.0061089794)89:0.0291668803,(brugia_malayi|Bm4940.1:0.0326737182,ascaris_suum|AgB01_g785_t02:0.1017507823)83:0.0000022182)93:0.0333477689,(trichuris_muris|TMUE_3000014107.1:0.0587017415,strongyloides_ratti|SRAE_1000170300.1:0.2950119576)99:0.0185301054)100:0.1711643721,(((ascaris_suum|AgR059_g027_t06:0.0000024364,ascaris_suum|AgR059_g027_t07:0.0000024364)87:0.0000020911,(ascaris_suum|AgR059_g027_t08:0.0000024364,ascaris_suum|AgR059_g027_t09:0.0000024364)100:0.0306902009)100:0.1885755687,((((trichuris_muris|TMUE_3000013259.1:0.0000000000,trichuris_muris|TMUE_0000000950.2:0.0000000000):0.0000000000,trichuris_muris|TMUE_0000000950.3:0.0000000000):0.0000000000,trichuris_muris|TMUE_0000000950.4:0.0000000000):0.0000024364,trichuris_muris|TMUE_0000000950.1:0.0000024364)100:0.2458022561)100:0.3118908980)98:0.1657956560,(((((caenorhabditis_elegans|F53F10.4a.1:0.0000024364,caenorhabditis_elegans|F53F10.4b.1:0.0000024364)58:0.0000024364,haemonchus_contortus|HCON_00001500-00001:0.0000024364)52:0.0000024364,caenorhabditis_elegans|F53F10.4c.1:0.0000024364)100:0.0162113637,trichuris_muris|TMUE_1000003926.1:0.0118220517)51:0.0000026512,(strongyloides_ratti|SRAE_2000112100.1:0.0297567971,((brugia_malayi|Bm4317a.1:0.0000024364,brugia_malayi|Bm4317b.1:0.0000024364)98:0.0000024364,ascaris_suum|AgB04_g108_t01:0.0000024364)100:0.0131271952)95:0.0059366263)99:0.1679286433)85:0.0877711437,(caenorhabditis_elegans|F11A5.3.1:0.2816019437,caenorhabditis_elegans|F11A5.4.1:0.2300819071)100:0.2799131657)100:0.2036744969,((((ancylostoma_caninum|ANCCAN_04483:0.0468819636,haemonchus_contortus|HCON_00048570-00001:0.0568507391)100:0.1485710549,caenorhabditis_elegans|D2013.1.1:0.1689621981)100:0.0644834122,(ascaris_suum|AgR001_g114_t01:0.1102473599,((brugia_malayi|Bm3030a.1:0.0000024364,brugia_malayi|Bm3030a.2:0.0000024364)85:0.0000023061,brugia_malayi|Bm3030b.1:0.0000024364)100:0.1217168936)98:0.0856146232)100:0.0798352159,strongyloides_ratti|SRAE_X000133200.1:0.2299819675)100:0.4594712796)97:0.0954685441)99:0.1076467797,(((((Homo_sapiens|sp|P51148|RAB5C_HUMAN:0.1024829248,(caenorhabditis_elegans|F26H9.6.1:0.0300987507,haemonchus_contortus|HCON_00013630-00001:0.0195165960)100:0.0498524147)97:0.0221782034,((ascaris_suum|AgR009X_g070_t04:0.0000024364,ascaris_suum|AgR009X_g070_t05:0.0000024364)100:0.0328990786,(brugia_malayi|Bm3640.1:0.0000024364,brugia_malayi|Bm13659.1:0.0000024364)100:0.0030121687)100:0.0174407025)98:0.0521173114,strongyloides_ratti|SRAE_2000178900.1:0.1221145427)99:0.0182610555,trichuris_muris|TMUE_1000004620.1:0.1007795176)100:0.4175165179,(((ancylostoma_caninum|ANCCAN_06983:0.0961566869,haemonchus_contortus|HCON_00055215-00001:0.0300001571)100:0.2000019741,(((ascaris_suum|AgR042X_g006_t01:0.0000000000,ascaris_suum|AgR042X_g006_t03:0.0000000000):0.0000024364,ascaris_suum|AgR042X_g006_t02:0.0000024364)100:0.1691817365,brugia_malayi|Bm5453.1:0.2962972208)100:0.1788817335)100:0.1149403048,caenorhabditis_elegans|T01B7.3.1:0.3910132276)100:0.4869473934)100:0.3204156049)44:0.0566852942)48:0.1182570167,((Homo_sapiens|sp|Q96AX2|RAB37_HUMAN:0.4488887869,(((ascaris_suum|AgR001_g533_t01:0.0000024364,ascaris_suum|AgR001_g533_t02:0.0000024364)100:0.0945002304,brugia_malayi|Bm9897.1:0.2084625208)100:0.0860299870,(((((caenorhabditis_elegans|W01H2.3a.1:0.0000000000,caenorhabditis_elegans|W01H2.3a.4:0.0000000000):0.0000000000,caenorhabditis_elegans|W01H2.3a.3:0.0000000000):0.0000024364,(caenorhabditis_elegans|W01H2.3a.2:0.0000024364,caenorhabditis_elegans|W01H2.3c.1:0.0102190489)36:0.0000024641)48:0.0017360006,caenorhabditis_elegans|W01H2.3b.1:0.0282456346)100:0.2398017265,strongyloides_ratti|SRAE_X000047000.1:0.3901259988)99:0.0513367552)100:0.2195441163)75:0.1166679523,trichuris_muris|TMUE_2000009871.1:0.7766607278)95:0.1655467489)62:0.1486885030,(ancylostoma_caninum|ANCCAN_09007:0.7071514251,((((ancylostoma_caninum|ANCCAN_11332:0.0000024364,ancylostoma_caninum|ANCCAN_14380:0.0000024364)100:0.0034127979,haemonchus_contortus|HCON_00123550-00001:0.0993546722)100:0.0857941460,(caenorhabditis_elegans|4R79.2a.1:0.0000024364,caenorhabditis_elegans|4R79.2b.1:0.0000024364)100:0.1661854606)100:0.1319538187,((brugia_malayi|Bm1670a.1:0.0000024364,brugia_malayi|Bm1670b.1:0.0000028419)100:0.1281327978,ascaris_suum|AgR010_g313_t03:0.0288441385)65:0.0722745778)100:0.3932087333)69:0.3177985574)46:0.0521524819,((((ancylostoma_caninum|ANCCAN_13896:0.0321394671,haemonchus_contortus|HCON_00073690-00001:0.1826997058)100:0.0507242152,caenorhabditis_elegans|F43D9.2.1:0.1051388138)100:0.1090959888,((ascaris_suum|AgR017_g132_t01:0.0611885245,brugia_malayi|Bm4055.1:0.0777303365)100:0.0884934936,strongyloides_ratti|SRAE_1000309900.1:0.2770608413)100:0.0207288387)100:0.1646212445,trichuris_muris|TMUE_2000009488.1:0.3195135269)100:0.6538699022)29:0.0355674074,(((((((((((ancylostoma_caninum|ANCCAN_19787:0.0342440412,haemonchus_contortus|HCON_00058650-00001:0.0117999646)100:0.0177591259,caenorhabditis_elegans|T25G12.4.1:0.0232523989)100:0.0022117455,caenorhabditis_elegans|F59B2.7.1:0.1346491883)99:0.0100118457,((ascaris_suum|AgR008_g081_t01:0.0000024364,ascaris_suum|AgR008_g081_t02:0.0000024364)100:0.0058657159,brugia_malayi|Bm13660.1:0.0000025722)93:0.0094873171)48:0.0000026871,(strongyloides_ratti|SRAE_1000164400.1:0.0232443982,trichuris_muris|TMUE_3000014410.1:0.0755345064)76:0.0069108077)66:0.0264102889,ascaris_suum|AgR008_g081_t03:0.0529667831)100:0.3814014293,((ascaris_suum|AgB05_g184_t03:0.0000000000,ascaris_suum|AgB05_g184_t05:0.0000000000):0.0000024364,ascaris_suum|AgB05_g184_t04:0.0000024364)100:0.5847256704)99:0.1400756458,brugia_malayi|Bm10951.1:2.3353448439)52:0.0184181891,(((ancylostoma_caninum|ANCCAN_20855:0.0444986722,ancylostoma_caninum|ANCCAN_26122:0.0940201527)100:0.5321202026,haemonchus_contortus|HCON_00078680-00001:0.1305116385)100:0.3383154165,caenorhabditis_elegans|Y71H2AM.12.1:0.7600539323)100:0.7557199858)86:0.2553896235,((((ancylostoma_caninum|ANCCAN_12900:0.0942187722,haemonchus_contortus|HCON_00053040-00001:0.0279535392)100:0.3635954762,caenorhabditis_elegans|C56E6.2.1:0.5312302954)93:0.1213811028,(((ascaris_suum|AgR042X_g004_t01:0.0000000000,ascaris_suum|AgR042X_g004_t04:0.0000000000):0.0000000000,ascaris_suum|AgR042X_g004_t05:0.0000000000):0.0000024364,ascaris_suum|AgR042X_g004_t03:0.0000024364)100:0.3529284557)100:0.3814467966,((ascaris_suum|AgR014X_g198_t02:0.0000029029,ascaris_suum|AgR014X_g198_t03:0.0378405459)100:0.3914604279,brugia_malayi|Bm12841a.1:0.5095160126)100:0.4770077535)100:0.3407299566)79:0.2169134046,((((((((ancylostoma_caninum|ANCCAN_12420:0.0000024364,haemonchus_contortus|HCON_00044480-00001:0.0113019025)97:0.0233037142,caenorhabditis_elegans|W03C9.3.1:0.0646066920)100:0.0672849233,trichuris_muris|TMUE_3000011527.1:0.1451522442)62:0.0132874147,((ascaris_suum|AgR015_g055_t01:0.0000024364,ascaris_suum|AgR015_g055_t02:0.0000024364)100:0.0542901740,(brugia_malayi|Bm13717a.1:0.0000024456,brugia_malayi|Bm13717b.1:0.0000024364)100:0.0453635318)100:0.0402461148)64:0.1181269967,strongyloides_ratti|SRAE_X000130300.1:0.2162503251)69:0.1612806129,strongyloides_ratti|SRAE_1000223100.1:0.7807377662)100:0.5676896991,(((((ascaris_suum|AgR013X_g205_t05:0.0007628600,ascaris_suum|AgR013X_g205_t06:0.1792561023)100:0.1710528968,(brugia_malayi|Bm5264.1:0.2491250865,strongyloides_ratti|SRAE_2000403300.1:0.5469984361)78:0.1026004053)97:0.1331533828,(caenorhabditis_elegans|R07B1.12.1:0.2738093241,haemonchus_contortus|HCON_00023890-00001:0.3905661129)100:0.1978228017)97:0.1788685051,trichuris_muris|TMUE_3000013280.1:0.4775565632)100:0.6479519955,(((((((ancylostoma_caninum|ANCCAN_17391:0.1585658369,ancylostoma_caninum|ANCCAN_17390:0.1341208081)68:0.0000025775,trichuris_muris|TMUE_1000004212.1:0.1440579999)94:0.0127007161,caenorhabditis_elegans|K01G5.4.1:0.0192997383)74:0.0000024364,haemonchus_contortus|HCON_00089320-00001:0.0000024364)82:0.0063624381,((ascaris_suum|AgB01_g409_t01:0.0000000000,ascaris_suum|AgB01_g409_t03:0.0000000000):0.0000024364,ascaris_suum|AgB01_g409_t02:0.0000024364)65:0.0000024364)50:0.0000024364,brugia_malayi|Bm4731.1:0.0063579389)78:0.0129669059,strongyloides_ratti|SRAE_2000146300.1:0.0000025151)100:1.3975945729)97:0.2477219701)93:0.1564015255,(trichuris_muris|TMUE_1000005857.1:1.5955063134,trichuris_muris|TMUE_3000011576.1:1.3151539160)69:0.2081284810)23:0.0551271800)17:0.0275717882)37:0.0652069130,((((((((((((ancylostoma_caninum|ANCCAN_30471:0.1409185781,haemonchus_contortus|HCON_00134840-00001:0.0000024364)99:0.0095900120,caenorhabditis_elegans|C25D7.7.1:0.0629325957)99:0.0368934788,(ascaris_suum|AgR037_g086_t01:0.0064251691,brugia_malayi|Bm17816.1:0.0317188648)100:0.0294973042)89:0.0161184302,strongyloides_ratti|SRAE_2000375800.1:0.1581283585)96:0.0507630614,trichuris_muris|TMUE_3000011203.1:0.0618652123)100:0.3868901361,((ancylostoma_caninum|ANCCAN_01487:0.0490208707,(ancylostoma_caninum|ANCCAN_01479:0.0000024364,(haemonchus_contortus|HCON_00096020-00001:0.0000024364,caenorhabditis_elegans|C27B7.8.1:0.0064579835)95:0.0064794027)81:0.0000024364)99:0.0128359071,(((strongyloides_ratti|SRAE_X000250800.1:0.0000024641,(strongyloides_ratti|SRAE_X000195400.1:0.0851488269,strongyloides_ratti|SRAE_X000088600.1:0.1007567425)100:0.0629818610)100:0.0384669538,brugia_malayi|Bm2428.1:0.0496958796)98:0.0192651509,(trichuris_muris|TMUE_3000014875.1:0.0000024364,trichuris_muris|TMUE_0000001318.1:0.0000024364)100:0.0212483989)94:0.0052206120)100:0.1548433821)91:0.0889438761,((ancylostoma_caninum|ANCCAN_20415:0.1593945017,haemonchus_contortus|HCON_00112220-00001:0.1300518216)100:0.2423641860,caenorhabditis_elegans|C08F8.7.1:0.5967571510)100:0.2140096808)100:0.0724465654,ascaris_suum|AgR005_g053_t01:0.7627007396)67:0.0370328520,((((((ancylostoma_caninum|ANCCAN_00538:0.0000024364,(haemonchus_contortus|HCON_00102730-00001:0.0000024456,caenorhabditis_elegans|ZK792.6.1:0.0804409213)95:0.0130065990)98:0.0712571339,((ascaris_suum|AgR012_g225_t01:0.0000024364,ascaris_suum|AgR012_g225_t02:0.0000024364)92:0.0000027508,brugia_malayi|Bm16898.1:0.0808004507)100:0.0399020015)99:0.0494541096,(((trichuris_muris|TMUE_3000012067.1:0.0000000000,trichuris_muris|TMUE_3000012067.3:0.0000000000):0.0000000000,trichuris_muris|TMUE_3000012067.4:0.0000000000):0.0000024364,trichuris_muris|TMUE_3000012067.2:0.0000024364)100:0.0614687028)99:0.0955905069,(strongyloides_ratti|SRAE_2000220900.1:0.2085460406,strongyloides_ratti|SRAE_X000105700.1:0.0861848668)100:0.1587529061)100:0.2332217872,(((((ascaris_suum|AgR002_g312_t01:0.0000000000,ascaris_suum|AgR002_g312_t03:0.0000000000):0.0000024364,ascaris_suum|AgR002_g312_t02:0.0000024364)100:0.0471463589,((brugia_malayi|Bm6769a.1:0.0000024364,brugia_malayi|Bm6769c.1:0.0000024364)85:0.0000020911,brugia_malayi|Bm6769b.1:0.0000024364)100:0.0712603554)99:0.0548720030,(((caenorhabditis_elegans|Y53G8AR.3a.1:0.0000024364,caenorhabditis_elegans|Y53G8AR.3b.1:0.0000024364)100:0.0911785046,((haemonchus_contortus|HCON_00071310-00001:0.0000000000,haemonchus_contortus|HCON_00071310-00003:0.0000000000):0.0000024364,haemonchus_contortus|HCON_00071310-00002:0.0000024364)100:0.0592343745)100:0.0961538229,trichuris_muris|TMUE_2000010629.1:0.1960606869)100:0.0270510577)100:0.0276676522,strongyloides_ratti|SRAE_2000048100.1:0.1178341257)100:0.4869994188)96:0.0334422404,(((((((ascaris_suum|AgR015_g105_t01:0.0000024364,ascaris_suum|AgR015_g105_t03:0.0000024364)63:0.0000024364,ascaris_suum|AgR015_g105_t02:0.0636062692)100:0.1411373424,((brugia_malayi|Bm2760a.1:0.0000024364,brugia_malayi|Bm2760a.2:0.0000024364)85:0.0000028419,brugia_malayi|Bm2760b.1:0.0000024364)100:0.1022086299)95:0.0465319455,(caenorhabditis_elegans|C44C11.1a.1:0.1388445939,haemonchus_contortus|HCON_00063910-00001:0.1097505276)100:0.1253863074)99:0.0968604313,strongyloides_ratti|SRAE_X000171100.1:0.4353434236)99:0.1284769994,(((((ascaris_suum|AgR003_g232_t02:0.0000024364,ascaris_suum|AgR003_g232_t03:0.0000024364)100:0.0320165110,brugia_malayi|Bm3416.1:0.0290282175)100:0.0409428495,strongyloides_ratti|SRAE_2000311600.1:0.1254626631)100:0.0634472621,haemonchus_contortus|HCON_00095270-00001:0.0668818035)98:0.0298225732,(caenorhabditis_elegans|F17C8.4.1:0.0000024364,caenorhabditis_elegans|F17C8.4.2:0.0000024364)100:0.0423720339)100:0.4964627047)98:0.0861828283,trichuris_muris|TMUE_1000003311.1:0.2650343713)100:0.2541461936)100:0.2437562165)68:0.1362320716,(((((ascaris_suum|AgR001_g640_t03:0.0442001706,brugia_malayi|Bm2920.1:0.0731096064)100:0.0470620359,haemonchus_contortus|HCON_00036100-00001:0.1277196690)100:0.0315066010,strongyloides_ratti|SRAE_X000138700.1:0.1565964988)99:0.0352325781,caenorhabditis_elegans|C54A12.4.1:0.0974268833)100:0.7057881183,haemonchus_contortus|HCON_00119430-00001:0.9899635623)88:0.2233482683)43:0.0806525810,((((ascaris_suum|AgR017_g158_t01:0.0540721778,brugia_malayi|Bm4347.1:0.1462152918)98:0.1615061539,(haemonchus_contortus|HCON_00065560-00001:0.0000024364,haemonchus_contortus|HCON_00065560-00002:0.0000024364)100:0.1554866082)98:0.0947166381,caenorhabditis_elegans|F54C8.5.1:0.5840802997)98:0.1931414713,trichuris_muris|TMUE_2000010142.1:0.3640076825)100:0.8403750138)100:0.2777137755,(((((((((((ancylostoma_caninum|ANCCAN_19015:0.0000000000,brugia_malayi|Bm10155.1:0.0000000000):0.0000000000,ascaris_suum|AgR005_g037_t01:0.0000000000):0.0000024364,haemonchus_contortus|HCON_00111750-00001:0.0000024364)69:0.0000024364,(((ascaris_suum|AgR045_g055_t01:0.0000000000,ascaris_suum|AgR045_g055_t03:0.0000000000):0.0000024364,ascaris_suum|AgR045_g055_t02:0.0000024364)62:0.0000024364,brugia_malayi|Bm9534.1:0.0067668912)100:0.0067890342)85:0.0000028100,caenorhabditis_elegans|Y51H4A.3a.1:0.0204009695)99:0.0559585748,(((ascaris_suum|AgR027X_g046_t01:0.0000024364,ascaris_suum|AgR027X_g046_t02:0.0000024364)100:0.0196531874,brugia_malayi|Bm6727.1:0.0070614817)97:0.0178532288,strongyloides_ratti|SRAE_X000073900.1:0.1290658867)97:0.0321862477)41:0.0214578801,trichuris_muris|TMUE_3000013458.1:0.0017985308)51:0.0439834355,strongyloides_ratti|SRAE_1000259200.1:0.1013632207)99:0.1597713270,((((((ancylostoma_caninum|ANCCAN_19868:0.0000026981,haemonchus_contortus|HCON_00170580-00001:0.0309074795)100:0.0334353854,caenorhabditis_elegans|C35C5.4a.1:0.0926894341)100:0.0443914070,(ascaris_suum|AgR055_g020_t01:0.0079443072,brugia_malayi|Bm2610.1:0.0728981949)100:0.0861927892)100:0.0353951064,(trichuris_muris|TMUE_3000013356.1:0.0000024364,trichuris_muris|TMUE_3000013439.1:0.0000024364)100:0.1957769549)100:0.1915909672,(((((((ancylostoma_caninum|ANCCAN_24495:0.0490362867,haemonchus_contortus|HCON_00061470-00001:0.0000024456)100:0.0232364817,caenorhabditis_elegans|R07G3.1.1:0.0314744220)90:0.0233171136,brugia_malayi|Bm5286a.1:0.0347492048)89:0.0315046136,(strongyloides_ratti|SRAE_0000018100.1:0.0853921936,((trichuris_muris|TMUE_3000011836.1:0.0000000000,trichuris_muris|TMUE_3000011836.3:0.0000000000):0.0000024364,trichuris_muris|TMUE_3000011836.2:0.0000024364)100:0.0467619041)84:0.0058374327)81:0.0234722611,((ascaris_suum|AgE05_g005_t09:0.0000000000,ascaris_suum|AgE05_g005_t12:0.0000000000):0.0000024364,ascaris_suum|AgE05_g005_t10:0.0000024364)100:0.3186630617)97:0.1586974371,((haemonchus_contortus|HCON_00136325-00001:0.1112853823,caenorhabditis_elegans|F22E12.2.1:0.2996691387)100:0.2538269873,((ascaris_suum|AgB17_g085_t01:0.0000024364,ascaris_suum|AgB17_g085_t02:0.0000024364)100:0.1688109368,strongyloides_ratti|SRAE_2000346700.1:0.4634148830)100:0.0493501420)100:0.5882036493)72:0.0977935868,(((((ascaris_suum|AgR009X_g157_t01:0.0059087316,ascaris_suum|AgE11_g005_t03:0.5558912446)54:0.0006845125,(brugia_malayi|Bm2115a.1:0.0000024364,brugia_malayi|Bm2115b.1:0.0000024364)77:0.0000024364)99:0.0678940177,((caenorhabditis_elegans|C09G12.8b.1:0.0079135370,caenorhabditis_elegans|K03D3.10.1:0.1074491688)100:0.0426990465,haemonchus_contortus|HCON_00101255-00001:0.0122487779)100:0.0554396124)89:0.0100710168,(trichuris_muris|TMUE_3000011589.1:0.0000024364,trichuris_muris|TMUE_3000011589.2:0.0000024364)100:0.0942275609)99:0.0295105411,strongyloides_ratti|SRAE_X000220600.1:0.0631739576)99:0.0938310451)70:0.0711363422)76:0.1795707237,(caenorhabditis_elegans|Y32F6B.3.1:0.3070026948,haemonchus_contortus|HCON_00135620-00001:0.2651133463)100:0.6731217264)100:0.2707748699)79:0.1210167728,(ascaris_suum|AgR005_g032_t01:0.0000024364,(ascaris_suum|AgR005_g032_t05:0.0000024364,ascaris_suum|AgR005_g032_t06:0.0000024364)78:0.0000028419)100:0.3866747372)83:0.2172333594,((ascaris_suum|AgR002_g299_t01:0.0000024364,ascaris_suum|AgR002_g299_t02:0.0000024364)99:0.0139627184,brugia_malayi|Bm12718.1:0.2499711121)100:0.5376935315)100:0.9163929702)100:0.2264106871)94:0.2135003924,(((brugia_malayi|Bm6292.1:0.1945605982,(caenorhabditis_elegans|Y11D7A.4.1:0.3498914060,haemonchus_contortus|HCON_00097000-00001:0.3033998644)100:0.2323504074)100:0.1110752304,strongyloides_ratti|SRAE_X000072300.1:0.3136861623)100:0.2764834105,((trichuris_muris|TMUE_3000012730.1:0.0000000000,trichuris_muris|TMUE_3000014880.1:0.0000000000):0.0000024364,trichuris_muris|TMUE_0000000826.1:0.0000024364)100:0.6026649896)100:0.6077066193)100:0.6761138742,(((trichuris_muris|TMUE_2000010047.1:0.0000000000,trichuris_muris|TMUE_0000002118.1:0.0000000000):0.0000024364,trichuris_muris|TMUE_0000000095.1:0.0000024364)100:1.6481015343,brugia_malayi|Bm6077.1:2.5705960667)98:0.4096403417)99:0.4607308929)100:1.7521561615)99:0.5216707108)84:0.1182771386)89:0.0866829739)94:0.1031907262,((haemonchus_contortus|HCON_00134230-00001:0.0760258452,(caenorhabditis_elegans|T19C4.6a.1:0.0000028419,caenorhabditis_elegans|T19C4.6b.1:0.0000024364)100:0.1344067750)78:0.0466433466,ascaris_suum|AgB03_g028_t02:0.1369296430)100:0.2404983422)95:0.0812238819,((ascaris_suum|AgR027X_g036_t01:0.0337918988,(((caenorhabditis_elegans|R10H10.5.1:0.0056093287,strongyloides_ratti|SRAE_X000046600.1:0.0056072259)75:0.0000024364,(brugia_malayi|Bm5336a.1:0.0000024364,brugia_malayi|Bm5336b.1:0.0000024364)100:0.0169954857)78:0.0112206078,(haemonchus_contortus|HCON_00096720-00001:0.0000024364,haemonchus_contortus|HCON_00096720-00002:0.0000024364)100:0.0000024364)78:0.0063654884)89:0.0291023684,trichuris_muris|TMUE_3000014683.1:0.0418044884)100:0.1673021021)99:0.1814095723)86:0.0250568932,((Homo_sapiens|sp|P08754|GNAI3_HUMAN:0.0249797429,Homo_sapiens|sp|P63096|GNAI1_HUMAN:0.0038121726)100:0.0477258414,(((((ascaris_suum|AgB26_g011_t01:0.0000024364,ascaris_suum|AgB26_g011_t02:0.0000024364)97:0.0000024364,brugia_malayi|Bm5631.1:0.0057118722)100:0.0172635156,trichuris_muris|TMUE_3000012887.1:0.0485512220)99:0.0125109646,haemonchus_contortus|HCON_00127690-00001:0.0177914649)97:0.0248408968,((caenorhabditis_elegans|Y95B8A.5a.1:0.1633198018,caenorhabditis_elegans|T07A9.7.1:0.2003981828)91:0.0188912317,(strongyloides_ratti|SRAE_X000164800.1:0.0885171732,(((((((ancylostoma_caninum|ANCCAN_13522:0.0000024364,caenorhabditis_elegans|M01D7.7b.1:0.0000024364)99:0.0000024364,(caenorhabditis_elegans|M01D7.7a.1:0.0000024364,haemonchus_contortus|HCON_00020330-00001:0.0000024364)97:0.0000024364)93:0.0000024364,((ascaris_suum|AgR025_g016_t01:0.0000024364,ascaris_suum|AgR025_g016_t02:0.0000024364)94:0.0000024364,brugia_malayi|Bm5038.1:0.0058268103)96:0.0058268819)95:0.0059729507,strongyloides_ratti|SRAE_2000020700.1:0.0056557111)99:0.0300699196,trichuris_muris|TMUE_1000004632.1:0.0000020911)100:0.2728752809,((((haemonchus_contortus|HCON_00016240-00001:0.0000024364,(caenorhabditis_elegans|R06A10.2a.1:0.0000024364,caenorhabditis_elegans|R06A10.2b.1:0.0000024364)100:0.0113807149)100:0.0421620575,(strongyloides_ratti|SRAE_1000335500.1:0.0434687104,trichuris_muris|TMUE_1000003960.1:0.0386233835)98:0.0201177401)96:0.0156148044,(brugia_malayi|Bm5243a.1:0.0000024364,brugia_malayi|Bm5243b.1:0.0000024364)97:0.0000020911)100:0.3710190299,((((brugia_malayi|Bm3442a.1:0.0000024364,brugia_malayi|Bm3442b.1:0.0967497181)100:0.0561453043,((caenorhabditis_elegans|F18G5.3.1:0.0000024364,caenorhabditis_elegans|F18G5.3.2:0.0000024364)100:0.0783371164,haemonchus_contortus|HCON_00164270-00001:0.0669173737)100:0.0763616564)100:0.0567093238,strongyloides_ratti|SRAE_X000212100.1:0.2226787687)86:0.0402563312,trichuris_muris|TMUE_2000010565.1:0.3808717839)100:0.3984413724)97:0.1318284759)99:0.0592340765,(((((((ancylostoma_caninum|ANCCAN_24462:0.0000024364,ancylostoma_caninum|ANCCAN_14025:0.0000024364)100:0.0207505360,haemonchus_contortus|HCON_00038950-00001:0.0550176869)100:0.1121172268,((caenorhabditis_elegans|C16A11.1a.1:0.0000000000,caenorhabditis_elegans|C16A11.1b.1:0.0000000000):0.0000024364,caenorhabditis_elegans|C16A11.1a.2:0.0000024364)100:0.1401113187)98:0.1085893624,ascaris_suum|AgR009X_g265_t01:0.0976799441)100:0.2853376688,((ascaris_suum|AgB04_g213_t01:0.0612037976,ascaris_suum|AgB04_g213_t02:0.0000029029)100:0.7932722272,caenorhabditis_elegans|B0207.3.1:0.5047949780)100:0.3579901022)98:0.1106530243,(caenorhabditis_elegans|F48C11.1.1:0.2249349402,(brugia_malayi|Bm4199.1:0.1516108610,(strongyloides_ratti|SRAE_X000048900.1:0.3621673865,ascaris_suum|AgR027X_g121_t01:0.0636705906)88:0.0133014553)97:0.1221947716)100:0.3495613577)99:0.1093452035,(((ascaris_suum|AgR002_g369_t01:0.0000024364,(ascaris_suum|AgR002_g369_t03:0.0000024364,ascaris_suum|AgR002_g369_t02:0.0000024364)98:0.0000022620)100:0.2116787878,(haemonchus_contortus|HCON_00166010-00001:0.2907234012,caenorhabditis_elegans|F53B1.7.1:0.5017135935)85:0.1050808274)84:0.1166244265,strongyloides_ratti|SRAE_1000012000.1:0.2788162597)100:0.2453029498)100:0.1468361243)100:0.2331654065)84:0.0877523405)77:0.0103422982)81:0.0399883166)86:0.0808136795);
```
