## Supplementary Data 1 for "Multivariate chemogenomic screening prioritizes new macrofilaricidal leads": CPT1A_HUMAN.combined_final.aln.contree

```
(Homo_sapiens|sp|P50416|CPT1A_HUMAN:0.1695638835,(Homo_sapiens|sp|Q92523|CPT1B_HUMAN:0.2956022692,Homo_sapiens|sp|Q8TCG5|CPT1C_HUMAN:0.5252495091)69:0.0891999259,((((((((ancylostoma_caninum|ANCCAN_20161:0.0022068290,ancylostoma_caninum|ANCCAN_20830:0.0000021046)100:0.0581988516,(haemonchus_contortus|HCON_00061900-00001:0.0000026829,haemonchus_contortus|HCON_00061900-00002:0.0000026829)100:0.1435701991)84:0.0494219936,(caenorhabditis_elegans|Y46G5A.17.1:0.0000026829,caenorhabditis_elegans|Y46G5A.17.2:0.0000026829)100:0.1836731648)100:0.1486391024,strongyloides_ratti|SRAE_X000048200.1:0.2714238940)43:0.0331923328,(((((((ascaris_suum|AgR006_g091_t01:0.0000000000,ascaris_suum|AgR006_g091_t05:0.0000000000):0.0000000000,ascaris_suum|AgR006_g091_t08:0.0000000000):0.0000000000,ascaris_suum|AgR006_g091_t06:0.0000000000):0.0000000000,ascaris_suum|AgR006_g091_t04:0.0000000000):0.0000000000,ascaris_suum|AgR006_g091_t03:0.0000000000):0.0000000000,ascaris_suum|AgR006_g091_t07:0.0000000000):0.0000026829,ascaris_suum|AgR006_g091_t02:0.0000026829)100:0.1956170193)71:0.0756971487,brugia_malayi|Bm6584.1:0.3547039376)100:0.2357772008,trichuris_muris|TMUE_1000004398.1:0.4063055515)57:0.0943221644,((((ancylostoma_caninum|ANCCAN_03212:0.1180244358,haemonchus_contortus|HCON_00138350-00001:0.1138078291)100:0.1212835354,(caenorhabditis_elegans|W03F9.4a.1:0.0000026829,caenorhabditis_elegans|W03F9.4b.1:0.0000026829)100:0.2884724427)97:0.1097747403,strongyloides_ratti|SRAE_1000105200.1:0.3515344715)100:0.6044148963,((((((ancylostoma_caninum|ANCCAN_20763:0.0004157481,ancylostoma_caninum|ANCCAN_16105:0.0120450800)100:0.1844060371,haemonchus_contortus|HCON_00158520-00001:0.1573053631)100:0.2181937801,(caenorhabditis_elegans|W01A11.5.1:0.2674210187,((caenorhabditis_elegans|F09F3.9.1:0.1389125938,caenorhabditis_elegans|Y48G9A.10.1:0.2007402078)100:0.1489519015,caenorhabditis_elegans|K11D12.4.1:0.1540574696)100:0.4942740381)99:0.1314089920)100:0.1595073059,(((ascaris_suum|AgR001_g547_t02:0.0000026829,(ascaris_suum|AgR001_g547_t03:0.0017270667,(ascaris_suum|AgR001_g547_t04:0.0000026829,ascaris_suum|AgR001_g547_t08:0.0000026829)84:0.0000026829)51:0.0017177204)94:0.0000013324,((ascaris_suum|AgR001_g547_t06:0.0000000000,ascaris_suum|AgR001_g547_t09:0.0000000000):0.0000026829,ascaris_suum|AgR001_g547_t07:0.0000026829)61:0.0000026829)100:0.2552766109,(((((ascaris_suum|AgR001_g548_t01:0.0000026829,ascaris_suum|AgR001_g548_t04:0.0000026829)93:0.0017329566,ascaris_suum|AgR001_g548_t02:0.0000026829)56:0.0000022879,ascaris_suum|AgR001_g548_t03:0.0000026829)85:0.0048170250,(ascaris_suum|AgR001_g548_t05:0.0023353078,ascaris_suum|AgR001_g548_t06:0.0000026829)42:0.0000026829)100:0.5527105346,brugia_malayi|Bm6097.1:0.5995871947)88:0.0496281777)98:0.1137536984)74:0.0229857445,strongyloides_ratti|SRAE_2000186600.1:0.7151706022)100:0.6244306614,(((ancylostoma_caninum|ANCCAN_06060:0.2510670980,caenorhabditis_elegans|R07H5.2b.1:0.2450784796)100:1.2260709873,((Homo_sapiens|sp|P43155|CACP_HUMAN:0.6043732125,(Homo_sapiens|sp|P28329|CLAT_HUMAN:0.5313139887,(((((haemonchus_contortus|HCON_00104680-00001:0.5247228690,caenorhabditis_elegans|ZC416.8b.1:0.3909187928)100:0.1819364330,strongyloides_ratti|SRAE_X000207500.1:0.6241831341)92:0.1451455466,ascaris_suum|AgB02_g088_t02:0.3848917932)75:0.1193457234,brugia_malayi|Bm7387.1:0.2201140257)100:0.5806096554,trichuris_muris|TMUE_3000011467.1:1.0595042411)99:0.3176322162)100:0.3488844707)71:0.1865761484,((((ancylostoma_caninum|ANCCAN_07027:0.1444336217,(haemonchus_contortus|HCON_00045260-00001:0.0030042863,haemonchus_contortus|HCON_00045260-00002:0.0005470279)100:0.2151837119)100:0.2135401613,((caenorhabditis_elegans|B0395.3.1:0.0000000000,caenorhabditis_elegans|B0395.3.3:0.0000000000):0.0000026829,caenorhabditis_elegans|B0395.3.2:0.0000026829)100:0.3111563161)100:0.3032667124,(((((((ascaris_suum|AgR045_g005_t01:0.0000000000,ascaris_suum|AgR045_g005_t05:0.0000000000):0.0000000000,ascaris_suum|AgR045_g005_t07:0.0000000000):0.0000000000,ascaris_suum|AgR045_g005_t03:0.0000000000):0.0000000000,ascaris_suum|AgR045_g005_t08:0.0000000000):0.0000000000,ascaris_suum|AgR045_g005_t06:0.0000000000):0.0000000000,ascaris_suum|AgR045_g005_t04:0.0000000000):0.0000026829,ascaris_suum|AgR045_g005_t02:0.0000026829)100:0.4956159430)86:0.1241028165,strongyloides_ratti|SRAE_1000025600.1:0.6576946279)100:0.5021434923)99:0.2777574012)71:0.0932277511,(Homo_sapiens|sp|Q9UKG9|OCTC_HUMAN:0.9423046630,((((ancylostoma_caninum|ANCCAN_16524:0.2466966685,haemonchus_contortus|HCON_00132360-00001:0.3139941021)92:0.1522129782,(caenorhabditis_elegans|T20B3.1a.1:0.0013730718,caenorhabditis_elegans|T20B3.1b.1:0.0003746795)100:0.7908561253)100:0.2464900502,(ascaris_suum|AgR008_g253_t01:0.0000026829,ascaris_suum|AgR008_g253_t02:0.0000020601)100:0.7077224893)98:0.1798923369,caenorhabditis_elegans|F41E7.6.1:0.9366919815)100:0.4376882260)100:0.4119337361)100:0.6712280944)96:0.1662966496)100:0.1792935505)100:0.3229091728);
```
