## Supplementary Data 1 for "Multivariate chemogenomic screening prioritizes new macrofilaricidal leads": CPT2_HUMAN.combined_final.aln.contree

```
(Homo_sapiens|sp|P43155|CACP_HUMAN:0.6632450870,(((ancylostoma_caninum|ANCCAN_07027:0.1360398601,(haemonchus_contortus|HCON_00045260-00001:0.0016970475,haemonchus_contortus|HCON_00045260-00002:0.0000026884)100:0.2025147503)100:0.2165147448,((caenorhabditis_elegans|B0395.3.1:0.0000000000,caenorhabditis_elegans|B0395.3.3:0.0000000000):0.0000026884,caenorhabditis_elegans|B0395.3.2:0.0000026884)100:0.2864543431)100:0.2484463713,((((((((ascaris_suum|AgR045_g005_t01:0.0000000000,ascaris_suum|AgR045_g005_t04:0.0000000000):0.0000000000,ascaris_suum|AgR045_g005_t05:0.0000000000):0.0000000000,ascaris_suum|AgR045_g005_t07:0.0000000000):0.0000000000,ascaris_suum|AgR045_g005_t03:0.0000000000):0.0000000000,ascaris_suum|AgR045_g005_t06:0.0000000000):0.0000000000,ascaris_suum|AgR045_g005_t08:0.0000000000):0.0000026884,ascaris_suum|AgR045_g005_t02:0.0000026884)100:0.4518281057,strongyloides_ratti|SRAE_1000025600.1:0.6947707273)57:0.0707352978)100:0.5727937734,(((((haemonchus_contortus|HCON_00104680-00001:0.4659439851,caenorhabditis_elegans|ZC416.8b.1:0.3830985402)100:0.1836976930,strongyloides_ratti|SRAE_X000207500.1:0.6036102062)65:0.0645994096,(ascaris_suum|AgB02_g088_t02:0.3822288986,brugia_malayi|Bm7387.1:0.2783173917)71:0.1008786046)100:0.5932133328,trichuris_muris|TMUE_3000011467.1:0.9899603867)100:0.4697271721,((haemonchus_contortus|HCON_00158520-00001:0.8789831095,((brugia_malayi|Bm6584.1:0.3947864881,(caenorhabditis_elegans|Y46G5A.17.1:0.0000026884,caenorhabditis_elegans|Y46G5A.17.2:0.0000026884)100:0.2829339736)91:0.1676800750,trichuris_muris|TMUE_1000004398.1:0.3837600439)98:0.3610166408)100:0.5660637469,(((Homo_sapiens|sp|P23786|CPT2_HUMAN:0.6035430486,((((ancylostoma_caninum|ANCCAN_06060:0.1365526534,haemonchus_contortus|HCON_00123360-00001:0.1148758578)100:0.1019801979,(caenorhabditis_elegans|R07H5.2a.1:0.0000026030,caenorhabditis_elegans|R07H5.2b.1:0.0000026884)100:0.2374534335)98:0.1729707318,(ascaris_suum|AgR031_g115_t01:0.1979300761,brugia_malayi|Bm5293.1:0.3416501764)84:0.0959993587)64:0.1146809373,strongyloides_ratti|SRAE_X000245200.1:0.4360917497)100:0.3465515349)37:0.0763934433,trichuris_muris|TMUE_3000013862.1:0.6675326390)100:0.5310072923,ancylostoma_caninum|ANCCAN_16524:1.5344622019)82:0.1516544846)100:0.2760766798)98:0.2114255960);
```
