## Supplementary Data 1 for "Multivariate chemogenomic screening prioritizes new macrofilaricidal leads": DRD2_HUMAN.combined_final.aln.contree

```
(Homo_sapiens|sp|O14804|TAAR5_HUMAN:0.8178767244,Homo_sapiens|sp|Q96RI8|TAAR6_HUMAN:0.7000391725,(Homo_sapiens|sp|Q96RJ0|TAAR1_HUMAN:0.6904441392,(Homo_sapiens|sp|Q13639|5HT4R_HUMAN:0.7742316786,(((((((((Homo_sapiens|sp|P35462|DRD3_HUMAN:0.4253487072,Homo_sapiens|sp|P14416|DRD2_HUMAN:0.1953324208)100:0.3494707290,Homo_sapiens|sp|P21917|DRD4_HUMAN:1.1124116738)90:0.1782345449,(((ascaris_suum|AgB22X_g040_t01:0.0000026440,ascaris_suum|AgB22X_g040_t02:0.0000026440)99:0.2203887659,((caenorhabditis_elegans|T14E8.3a.1:0.0000026440,caenorhabditis_elegans|T14E8.3b.1:0.0000026502)59:0.0000026623,caenorhabditis_elegans|T14E8.3c.1:0.0000026440)100:0.4141495678)100:0.5655907247,(trichuris_muris|TMUE_3000011614.1:0.0000026440,trichuris_muris|TMUE_3000013291.1:0.0000026440)100:0.8502130578)98:0.3782322343)54:0.1391847766,((((Homo_sapiens|sp|P28335|5HT2C_HUMAN:0.1991795018,(Homo_sapiens|sp|P28223|5HT2A_HUMAN:0.3101174822,Homo_sapiens|sp|P41595|5HT2B_HUMAN:0.5484309884)98:0.1215915791)100:0.7410839562,(((ancylostoma_caninum|ANCCAN_25712:0.0235145021,haemonchus_contortus|HCON_00167670-00001:0.0152215172)100:0.1311766868,(caenorhabditis_elegans|F59C12.2a.1:0.0000026502,caenorhabditis_elegans|F59C12.2b.1:0.0000026440)100:0.1957514258)100:0.2200049463,brugia_malayi|Bm4589a.1:0.4522243928)100:0.9229179007)99:0.3998181073,((ascaris_suum|AgR001_g487_t01:0.0000000000,ascaris_suum|AgR001_g487_t03:0.0000000000):0.0000026440,ascaris_suum|AgR001_g487_t02:0.0000026440)100:1.8933217029)56:0.1248821189,ancylostoma_caninum|ANCCAN_13248:1.9639194753)50:0.0495018489)98:0.2638825090,(((((Homo_sapiens|sp|P08908|5HT1A_HUMAN:0.6666298796,((Homo_sapiens|sp|P28222|5HT1B_HUMAN:0.2208365443,Homo_sapiens|sp|P28221|5HT1D_HUMAN:0.2972637968)100:0.1907160279,Homo_sapiens|sp|P30939|5HT1F_HUMAN:0.6298432274)100:0.2824663215)100:0.1586004030,((((haemonchus_contortus|HCON_00092730-00001:0.1773669200,caenorhabditis_elegans|Y22D7AR.13.1:0.1149677128)100:0.0955021396,brugia_malayi|Bm7828.1:0.2983432910)100:0.0432941682,strongyloides_ratti|SRAE_2000311400.1:0.2288458496)100:0.3354304103,(trichuris_muris|TMUE_2000007816.1:0.0000026440,trichuris_muris|TMUE_0000002003.1:0.0000026440)100:0.7672416129)100:0.5360967556)92:0.1450714409,((Homo_sapiens|sp|P47898|5HT5A_HUMAN:1.1785451512,((((ascaris_suum|AgR014X_g062_t01:0.0000026440,(ascaris_suum|AgR014X_g062_t02:0.0000026440,ascaris_suum|AgR014X_g062_t03:0.0000026440)63:0.0000026440)97:0.0081694655,ascaris_suum|AgR014X_g062_t04:0.1672938563)74:0.0000022233,brugia_malayi|Bm3126.1:0.2678372905)75:0.0993794385,(caenorhabditis_elegans|F01E11.5a.1:0.0000026440,caenorhabditis_elegans|F01E11.5c.1:0.0000026440)99:0.0843097886)100:1.1258220784)91:0.1952099311,(((((ascaris_suum|AgB02_g118_t01:0.0000026440,ascaris_suum|AgB02_g118_t02:0.0000026502)100:0.0597072456,(brugia_malayi|Bm17961a.1:0.0000026870,brugia_malayi|Bm17961b.1:0.0000026440)100:0.1861069526)96:0.0807149846,strongyloides_ratti|SRAE_X000053200.1:0.1508735342)76:0.0544522734,haemonchus_contortus|HCON_00188280-00001:0.0678049109)74:0.0626829196,((((caenorhabditis_elegans|C02D4.2a.1:0.0000000000,caenorhabditis_elegans|C02D4.2b.1:0.0000000000):0.0000000000,caenorhabditis_elegans|C02D4.2g.1:0.0000000000):0.0000026440,caenorhabditis_elegans|C02D4.2e.1:0.0000026440)48:0.0000026440,caenorhabditis_elegans|C02D4.2f.1:0.0000026440)96:0.0299591047)100:1.1616187584)66:0.0833821243)64:0.1536084898,(((((ancylostoma_caninum|ANCCAN_02889:0.0096464336,haemonchus_contortus|HCON_00185650-00001:0.0569704941)100:0.0598452228,(caenorhabditis_elegans|F14D12.6a.1:0.0000026440,caenorhabditis_elegans|F14D12.6b.1:0.0000026440)100:0.0850398797)100:0.1695300946,ascaris_suum|AgB16X_g041_t01:0.2769002021)100:0.1498174932,strongyloides_ratti|SRAE_X000041900.1:0.1493162585)100:0.8458104491,((Homo_sapiens|sp|P08913|ADA2A_HUMAN:0.2496619066,Homo_sapiens|sp|P18089|ADA2B_HUMAN:0.3397214253)99:0.0827323339,Homo_sapiens|sp|P18825|ADA2C_HUMAN:0.2123094228)100:0.8226631955)97:0.2254282741)71:0.0733663154,(((((((ascaris_suum|AgR014X_g097_t01:0.6431523044,(haemonchus_contortus|HCON_00190700-00001:0.0000026440,haemonchus_contortus|HCON_00190700-00002:0.0000026440)100:0.0396926008)99:0.0727389722,((caenorhabditis_elegans|M03F4.3a.1:0.0000026440,caenorhabditis_elegans|M03F4.3b.1:0.0000026440)73:0.0000026440,caenorhabditis_elegans|M03F4.3c.1:0.0000026440)99:0.0832545139)58:0.1002910873,strongyloides_ratti|SRAE_X000251000.1:0.2014243025)100:0.4015191821,trichuris_muris|TMUE_2000006741.1:0.8704856529)100:0.5489668019,((ascaris_suum|AgR009X_g059_t02:0.2969835433,strongyloides_ratti|SRAE_2000116900.1:0.1900999174)88:0.0286348672,(caenorhabditis_elegans|F16D3.7.1:0.0708631477,haemonchus_contortus|HCON_00005750-00001:0.1232981091)98:0.0628081391)100:1.6557440009)43:0.1644707910,(((((ancylostoma_caninum|ANCCAN_19797:0.0000022422,haemonchus_contortus|HCON_00025975-00001:0.0177096027)100:0.1068422280,strongyloides_ratti|SRAE_2000148900.1:0.2176713431)68:0.0338728489,ascaris_suum|AgB04_g355_t01:0.1432282206)100:0.8051450979,(((caenorhabditis_elegans|Y54G2A.35a.1:0.0000026502,caenorhabditis_elegans|Y54G2A.35b.1:0.0000026440)100:0.4130094223,haemonchus_contortus|HCON_00106490-00001:0.3767284965)100:0.2995565946,strongyloides_ratti|SRAE_X000090900.1:0.5661808082)100:0.9288061082)98:0.4115667397,Homo_sapiens|sp|Q8N6U8|GP161_HUMAN:2.6837196096)35:0.0953660912)41:0.0971238676,((((ancylostoma_caninum|ANCCAN_02879:0.0201921035,haemonchus_contortus|HCON_00190370-00001:0.0347317347)100:0.0405422611,(((ascaris_suum|AgB16X_g037_t02:0.0000000000,ascaris_suum|AgB16X_g037_t04:0.0000000000):0.0000026440,ascaris_suum|AgB16X_g037_t03:0.0000026440)100:0.1540329429,strongyloides_ratti|SRAE_X000198400.1:0.2891614115)65:0.1169572294)65:0.1149209935,caenorhabditis_elegans|C52B11.3.1:0.0448772399)100:1.0768095684,((Homo_sapiens|sp|P25100|ADA1D_HUMAN:0.3457493530,Homo_sapiens|sp|P35368|ADA1B_HUMAN:0.1855260894)97:0.1171859318,Homo_sapiens|sp|P35348|ADA1A_HUMAN:0.2721455007)100:0.5183242357)98:0.3462379655)44:0.0886283025)43:0.1223553496)35:0.0451167698,((caenorhabditis_elegans|F47D12.1d.1:2.0206764291,((caenorhabditis_elegans|Y40H4A.1a.1:0.0000000000,caenorhabditis_elegans|Y40H4A.1a.3:0.0000000000):0.0000026440,caenorhabditis_elegans|Y40H4A.1a.2:0.0000026440)100:1.2529400435)99:0.6447344157,(((haemonchus_contortus|HCON_00055415-00001:0.2055865392,(((((ascaris_suum|AgR002_g095_t01:0.0000000000,ascaris_suum|AgR002_g095_t05:0.0000000000):0.0000000000,ascaris_suum|AgR002_g095_t06:0.0000000000):0.0000000000,ascaris_suum|AgR002_g095_t02:0.0000000000):0.0000026440,ascaris_suum|AgR002_g095_t04:0.0000026440)100:0.0054775806,ascaris_suum|AgR002_g095_t07:0.0092762345)100:0.7631872893)100:2.2263870395,(Homo_sapiens|sp|P29274|AA2AR_HUMAN:0.2384131353,Homo_sapiens|sp|P29275|AA2BR_HUMAN:0.4918436984)100:0.9013023606)95:0.5088241179,(((((ancylostoma_caninum|ANCCAN_17567:0.2915461482,(caenorhabditis_elegans|Y59H11AL.1a.1:0.0000026440,caenorhabditis_elegans|Y59H11AL.1b.1:0.0000026440)100:0.1600005399)100:1.5579728730,((((ascaris_suum|AgB01_g096_t01:0.0000026440,ascaris_suum|AgB01_g096_t05:0.0000026440)100:0.9734161133,((caenorhabditis_elegans|C53C7.1a.1:0.0000000000,caenorhabditis_elegans|C53C7.1b.1:0.0000000000):0.0000026440,caenorhabditis_elegans|C53C7.1a.2:0.0000026440)100:0.6826374176)100:0.7959260655,(haemonchus_contortus|HCON_00144620-00001:1.6934709469,strongyloides_ratti|SRAE_1000134100.1:1.6470979672)98:0.1477534704)90:0.2016430378,ancylostoma_caninum|ANCCAN_00015:1.6911978137)99:0.3841408726)98:0.3145270018,((Homo_sapiens|sp|P41146|OPRX_HUMAN:1.2780417534,(Homo_sapiens|sp|P35346|SSR5_HUMAN:0.7775533762,((ancylostoma_caninum|ANCCAN_02810:0.5989848340,caenorhabditis_elegans|R106.2.1:0.4453106853)100:1.3966041936,(ascaris_suum|AgB01_g547_t01:0.1714933593,(caenorhabditis_elegans|F56B6.5b.1:0.2263689394,haemonchus_contortus|HCON_00170370-00001:0.1585747118)100:0.3212962912)100:2.0872432277)98:0.4395861690)73:0.3994237751)69:0.1473890362,((ascaris_suum|AgB15X_g074_t01:0.0000026440,ascaris_suum|AgB15X_g074_t02:0.0000026440)100:1.7879629329,strongyloides_ratti|SRAE_1000128400.1:2.9066747364)99:1.0947903266)99:0.4797230270)94:0.2644292459,haemonchus_contortus|HCON_00116340-00001:2.2500884354)88:0.1082814437,Homo_sapiens|sp|P48039|MTR1A_HUMAN:2.0588221819)97:0.3954936501)96:0.2289144993)67:0.1980456376)36:0.0802497342,(((((ascaris_suum|AgR040X_g061_t01:0.2593651476,brugia_malayi|Bm2086.1:0.2153466198)100:0.1581308381,strongyloides_ratti|SRAE_X000126000.1:0.5181009456)99:0.1583635715,(((caenorhabditis_elegans|C09B7.1a.1:0.0000000000,caenorhabditis_elegans|C09B7.1c.1:0.0000000000):0.0000026440,caenorhabditis_elegans|C09B7.1b.1:0.0000026440)100:0.2064250310,haemonchus_contortus|HCON_00011320-00001:0.3009927888)100:0.1506459128)100:1.0195826300,((brugia_malayi|Bm3382a.1:0.0000026440,brugia_malayi|Bm3382b.1:0.0000026440)100:0.5111867979,((((((caenorhabditis_elegans|F15A8.5a.1:0.0000000000,caenorhabditis_elegans|F15A8.5a.3:0.0000000000):0.0000000000,caenorhabditis_elegans|F15A8.5b.1:0.0000000000):0.0000000000,caenorhabditis_elegans|F15A8.5b.2:0.0000000000):0.0000000000,caenorhabditis_elegans|F15A8.5b.3:0.0000000000):0.0000000000,caenorhabditis_elegans|F15A8.5c.1:0.0000000000):0.0000026440,caenorhabditis_elegans|F15A8.5a.2:0.0000026440)100:0.4353896197)100:0.9308650014)52:0.1378562135,Homo_sapiens|sp|P34969|5HT7R_HUMAN:1.0547401789)43:0.1191397263)86:0.1632367801,(Homo_sapiens|sp|P21728|DRD1_HUMAN:0.8774869986,(Homo_sapiens|sp|P07550|ADRB2_HUMAN:0.4822394474,(Homo_sapiens|sp|P08588|ADRB1_HUMAN:0.1493576090,Homo_sapiens|sp|P13945|ADRB3_HUMAN:0.8554546310)87:0.1092013367)100:0.7262049258)93:0.1634534404)76:0.0610328878,Homo_sapiens|sp|P25021|HRH2_HUMAN:1.1175313745)100:0.3434328905)100:0.6190445339)100:0.3978940517);
```
