## Supplementary Data 1 for "Multivariate chemogenomic screening prioritizes new macrofilaricidal leads": HRH3_HUMAN.combined_final.aln.contree

```
(Homo_sapiens|sp|P20309|ACM3_HUMAN:0.0984802433,(Homo_sapiens|sp|P11229|ACM1_HUMAN:0.3302187544,Homo_sapiens|sp|P08912|ACM5_HUMAN:0.1951519434)100:0.0895917953,(((((ascaris_suum|AgR016_g081_t01:0.0000024840,ascaris_suum|AgR016_g081_t02:0.0000024840)100:0.0670454647,((brugia_malayi|Bm13584a.1:0.0000024840,brugia_malayi|Bm13584b.1:0.0000024840)95:0.0000027676,brugia_malayi|Bm13584c.1:0.0000024840)100:0.2852183342)100:0.2142697656,(((caenorhabditis_elegans|Y40H4A.1a.1:0.0000000000,caenorhabditis_elegans|Y40H4A.1a.3:0.0000000000):0.0000024840,(caenorhabditis_elegans|Y40H4A.1a.2:0.0000024840,caenorhabditis_elegans|Y40H4A.1b.1:0.0000024989)53:0.0000024989)98:0.1465194072,(haemonchus_contortus|HCON_00146030-00001:0.0000024840,haemonchus_contortus|HCON_00146030-00002:0.0000024840)100:0.1489238090)78:0.1152869378)76:0.0457643667,strongyloides_ratti|SRAE_2000432600.1:0.3328453857)100:0.8441135394,((((((((((ancylostoma_caninum|ANCCAN_02879:0.0233858522,haemonchus_contortus|HCON_00190370-00001:0.0562905688)99:0.0347072155,((ascaris_suum|AgB16X_g037_t02:0.0000024840,(ascaris_suum|AgB16X_g037_t03:0.0000021317,ascaris_suum|AgB16X_g037_t04:0.0000024840)51:0.0000021317)100:0.2465385962,strongyloides_ratti|SRAE_X000198400.1:0.3634919396)91:0.1666342305)73:0.1722474310,caenorhabditis_elegans|C52B11.3.1:0.0287546724)100:1.3562045741,(((ascaris_suum|AgR009X_g059_t02:0.3837521894,strongyloides_ratti|SRAE_2000116900.1:0.2288169462)100:0.1096514955,caenorhabditis_elegans|F16D3.7.1:0.0821134368)99:0.0523444916,haemonchus_contortus|HCON_00005750-00001:0.0769989556)100:2.1851763565)30:0.0763860595,((((((ancylostoma_caninum|ANCCAN_02889:0.0164513682,haemonchus_contortus|HCON_00185650-00001:0.0622887002)99:0.0750801154,(caenorhabditis_elegans|F14D12.6a.1:0.0000024840,caenorhabditis_elegans|F14D12.6b.1:0.0000024840)100:0.1172935343)99:0.2536334326,ascaris_suum|AgB16X_g041_t01:0.4128349191)95:0.1551553908,strongyloides_ratti|SRAE_X000041900.1:0.1952657987)100:0.9239869765,(Homo_sapiens|sp|P18089|ADA2B_HUMAN:0.3628404455,Homo_sapiens|sp|P18825|ADA2C_HUMAN:0.4632235213)100:0.9604759542)75:0.1440272403,(((((ascaris_suum|AgB02_g118_t01:0.0034204122,ascaris_suum|AgB02_g118_t02:0.0065870689)100:0.0738062963,(brugia_malayi|Bm17961a.1:0.0000020548,brugia_malayi|Bm17961b.1:0.0000024840)100:0.2865343821)99:0.0632701112,(strongyloides_ratti|SRAE_X000053200.1:0.1850478125,((((caenorhabditis_elegans|C02D4.2a.1:0.0000024840,(caenorhabditis_elegans|C02D4.2f.1:0.0000024840,caenorhabditis_elegans|C02D4.2b.1:0.0000024840)74:0.0000024840)67:0.0000024840,caenorhabditis_elegans|C02D4.2e.1:0.0000024840)90:0.0033247736,caenorhabditis_elegans|C02D4.2g.1:0.0124382388)92:0.1201754626,haemonchus_contortus|HCON_00188280-00001:0.0947524716)56:0.1196085808)56:0.0528244697)100:1.1279084412,((brugia_malayi|Bm7828.1:0.3274419944,((caenorhabditis_elegans|Y22D7AR.13.1:0.1116152029,haemonchus_contortus|HCON_00092730-00001:0.2252378812)100:0.1360541920,strongyloides_ratti|SRAE_2000311400.1:0.2797610859)95:0.0714077963)100:0.4098153357,(trichuris_muris|TMUE_2000007816.1:0.0000024840,trichuris_muris|TMUE_0000002003.1:0.0000024840)100:0.7677892714)100:0.7231210014)66:0.2323856968,((ascaris_suum|AgR014X_g062_t01:0.0000020953,ascaris_suum|AgR014X_g062_t04:0.1771169645)100:0.1120827811,(caenorhabditis_elegans|F01E11.5a.1:0.0000024840,caenorhabditis_elegans|F01E11.5c.1:0.0000021205)100:0.1121831661)100:1.4309398977)51:0.0838776581)67:0.1124088459)29:0.1215666913,(((caenorhabditis_elegans|M03F4.3a.1:0.0000024840,(caenorhabditis_elegans|M03F4.3c.1:0.0000024840,caenorhabditis_elegans|M03F4.3b.1:0.0030806983)89:0.0000872754)100:0.1359173449,(haemonchus_contortus|HCON_00190700-00001:0.0000024840,haemonchus_contortus|HCON_00190700-00002:0.0000024840)100:0.1153031067)100:1.1351648919,(((ancylostoma_caninum|ANCCAN_19797:0.0006572867,haemonchus_contortus|HCON_00025975-00001:0.0253646985)100:0.1976878044,ascaris_suum|AgB04_g355_t01:0.1560330292)100:1.0497002739,caenorhabditis_elegans|Y54G2A.35a.1:1.6644581926)91:0.4413698101)53:0.1893781840)31:0.1213986119,(((((ascaris_suum|AgR040X_g061_t01:0.2861386993,brugia_malayi|Bm2086.1:0.2399716262)100:0.1808917272,strongyloides_ratti|SRAE_X000126000.1:0.5891168858)100:0.1712232688,(((caenorhabditis_elegans|C09B7.1a.1:0.0000000000,caenorhabditis_elegans|C09B7.1c.1:0.0000000000):0.0000024840,caenorhabditis_elegans|C09B7.1b.1:0.0000024840)100:0.2896409884,haemonchus_contortus|HCON_00011320-00001:0.3348290095)100:0.1941373747)100:0.8987493253,((brugia_malayi|Bm3382a.1:0.0000024840,brugia_malayi|Bm3382b.1:0.0000024840)100:0.4577988819,((((((caenorhabditis_elegans|F15A8.5a.1:0.0000000000,caenorhabditis_elegans|F15A8.5b.2:0.0000000000):0.0000000000,caenorhabditis_elegans|F15A8.5b.3:0.0000000000):0.0000000000,caenorhabditis_elegans|F15A8.5b.1:0.0000000000):0.0000000000,caenorhabditis_elegans|F15A8.5c.1:0.0000000000):0.0000000000,caenorhabditis_elegans|F15A8.5a.3:0.0000000000):0.0000024840,caenorhabditis_elegans|F15A8.5a.2:0.0000024840)100:0.6148598462)100:1.1054301222)74:0.2895553577,(Homo_sapiens|sp|P50406|5HT6R_HUMAN:1.6904930952,(Homo_sapiens|sp|P08588|ADRB1_HUMAN:0.3497258420,Homo_sapiens|sp|P13945|ADRB3_HUMAN:0.7478751791)100:0.8392517835)82:0.2504487427)35:0.0803786903)53:0.0981330345,(((((ascaris_suum|AgR001_g487_t01:0.0000000000,ascaris_suum|AgR001_g487_t03:0.0000000000):0.0000024840,ascaris_suum|AgR001_g487_t02:0.0000024840)100:1.7710541045,caenorhabditis_elegans|T14E8.3d.1:1.4398644221)99:0.6175175678,ancylostoma_caninum|ANCCAN_13248:1.9954971361)90:0.4022581528,ancylostoma_caninum|ANCCAN_25712:1.8524747872)61:0.1310658235)83:0.4281200193,(Homo_sapiens|sp|P46094|XCR1_HUMAN:3.1139135688,((ancylostoma_caninum|ANCCAN_09070:0.2186173812,(caenorhabditis_elegans|T05A1.1b.1:0.0000024840,(caenorhabditis_elegans|T05A1.1b.2:0.0000024840,caenorhabditis_elegans|T05A1.1c.1:0.0000024840)57:0.0000024840)100:0.2728733771)99:0.5408796134,(ascaris_suum|AgR018X_g075_t01:0.0033703747,ascaris_suum|AgR018X_g075_t05:0.0000024840)100:0.5171730798)100:1.8398894670)100:2.0067938141)91:0.3027608006,(Homo_sapiens|sp|Q9H3N8|HRH4_HUMAN:1.0491702951,Homo_sapiens|sp|Q9Y5N1|HRH3_HUMAN:0.6797729226)100:0.9132541646)100:0.7551081766)100:0.3041517890);
```
