## Supplementary Data 1 for "Multivariate chemogenomic screening prioritizes new macrofilaricidal leads": IKBA_HUMAN.combined_final.aln.contree

```
(Homo_sapiens|sp|P19838|NFKB1_HUMAN:0.6411929392,Homo_sapiens|sp|Q00653|NFKB2_HUMAN:0.5220094910,(((Homo_sapiens|sp|P25963|IKBA_HUMAN:0.7537480497,Homo_sapiens|sp|Q15653|IKBB_HUMAN:0.9182406520)100:0.3069815156,(((Homo_sapiens|sp|Q8NI38|IKBD_HUMAN:0.7988943176,ascaris_suum|AgR028_g053_t01:1.5817321235)83:0.0629212410,haemonchus_contortus|HCON_00113900-00001:1.0706396473)88:0.1174029295,((((((((Homo_sapiens|sp|P57078|RIPK4_HUMAN:0.6301380365,ancylostoma_caninum|ANCCAN_03850:1.1491493071)91:0.1232310148,Homo_sapiens|sp|Q8NFD2|ANKK1_HUMAN:0.7815382181)92:0.1137659875,trichuris_muris|TMUE_3000014693.1:1.0916504680)58:0.0445774641,((((ancylostoma_caninum|ANCCAN_00805:0.0000025484,haemonchus_contortus|HCON_00011780-00001:0.0120985331)100:0.0750061331,((((((caenorhabditis_elegans|K02A11.1a.1:0.0000000000,caenorhabditis_elegans|K02A11.1b.1:0.0000000000):0.0000000000,caenorhabditis_elegans|K02A11.1b.2:0.0000000000):0.0000000000,caenorhabditis_elegans|K02A11.1a.3:0.0000000000):0.0000000000,caenorhabditis_elegans|K02A11.1a.5:0.0000000000):0.0000000000,caenorhabditis_elegans|K02A11.1a.4:0.0000000000):0.0000028708,caenorhabditis_elegans|K02A11.1a.2:0.0000028708)100:0.1714620008)100:0.0580031922,strongyloides_ratti|SRAE_2000032300.1:0.1246118917)97:0.0312380094,((ascaris_suum|AgR007_g142_t01:0.0000028708,((ascaris_suum|AgR007_g142_t05:0.0038780808,ascaris_suum|AgR007_g142_t04:0.0000028708)75:0.0002604178,ascaris_suum|AgR007_g142_t03:0.0081419791)95:0.0000028708)96:0.0148233537,brugia_malayi|Bm4742a.1:0.0395059484)87:0.0276975048)100:1.3180922316)42:0.0300972013,(((((ascaris_suum|AgR041_g019_t01:0.0000028708,((((ascaris_suum|AgR041_g019_t03:0.0000000000,ascaris_suum|AgR041_g019_t06:0.0000000000):0.0000000000,ascaris_suum|AgR041_g019_t11:0.0000000000):0.0000000000,ascaris_suum|AgR041_g019_t10:0.0000000000):0.0000028708,ascaris_suum|AgR041_g019_t05:0.0000028708)84:0.0000020880)100:0.4137961189,strongyloides_ratti|SRAE_0000035300.1:0.5656742017)100:0.6831863997,((((ancylostoma_caninum|ANCCAN_11644:0.0127087879,ancylostoma_caninum|ANCCAN_19776:0.0024244466)100:0.0309112227,haemonchus_contortus|HCON_00133470-00001:0.0209613984)100:0.5269922922,(ascaris_suum|AgR030_g094_t01:0.1315091624,brugia_malayi|Bm7340.1:0.2738090409)100:0.5522387184)95:0.1353756636,(strongyloides_ratti|SRAE_1000355500.1:0.1421455541,strongyloides_ratti|SRAE_1000355600.1:0.2407724839)100:0.4337368533)100:0.4416341230)83:0.0792658454,(ascaris_suum|AgB01_g065_t06:1.3367197342,brugia_malayi|Bm14719b.1:1.1550110988)88:0.2513302959)37:0.0757550581,((Homo_sapiens|sp|Q9BSK4|FEM1A_HUMAN:0.5217918146,(((ancylostoma_caninum|ANCCAN_10974:0.0502733055,haemonchus_contortus|HCON_00103980-00001:0.0692414671)100:0.3110571745,(((ascaris_suum|AgR010_g306_t01:0.0000000000,ascaris_suum|AgR010_g306_t03:0.0000000000):0.0000028708,ascaris_suum|AgR010_g306_t02:0.0000028708)100:0.1874052381,brugia_malayi|Bm3835.1:0.3591606395)100:0.1634059308)100:0.0776529971,caenorhabditis_elegans|F35D6.1a.1:0.6049278599)100:0.1361260994)100:0.6439944036,(Homo_sapiens|sp|A6NK59|ASB14_HUMAN:1.0883411463,ascaris_suum|AgR030_g062_t03:1.2001146229)93:0.0807835987)82:0.1679761888)32:0.0476886741)30:0.0493468775,(((Homo_sapiens|sp|Q92625|ANS1A_HUMAN:0.1534647508,Homo_sapiens|sp|Q7Z6G8|ANS1B_HUMAN:0.1808811365)100:0.4889881886,(Homo_sapiens|sp|Q8WXD9|CSKI1_HUMAN:0.1664063281,Homo_sapiens|sp|Q8WXE0|CSKI2_HUMAN:0.1639779739)100:0.4192425783)100:0.4392239194,((((Homo_sapiens|sp|Q6ZVH7|ESPNL_HUMAN:0.5699319622,Homo_sapiens|sp|B1AK53|ESPN_HUMAN:0.2830514402)100:0.6700627916,ascaris_suum|AgB01_g395_t02:1.3078810400)84:0.0409982036,(trichuris_muris|TMUE_0000001051.1:0.0000027792,(trichuris_muris|TMUE_3000013349.1:0.0000028708,trichuris_muris|TMUE_3000013430.1:0.0000028708)100:0.0047119087)100:1.3804038955)69:0.0670919472,Homo_sapiens|sp|Q3KP44|ANR55_HUMAN:1.3045889250)70:0.0965626509)57:0.0383457934)34:0.0345739852,(((((((((((((Homo_sapiens|sp|Q5SQ80|A20A2_HUMAN:0.0333858447,Homo_sapiens|sp|Q5CZ79|AN20B_HUMAN:0.0104815105)100:0.1973792546,(Homo_sapiens|sp|Q9H560|ANR19_HUMAN:0.0474227415,Homo_sapiens|sp|Q8IVF6|AN18A_HUMAN:0.0863287416)100:0.1651268187)100:0.1811942231,Homo_sapiens|sp|Q9BXX3|AN30A_HUMAN:0.5618045038)96:0.0711641154,(Homo_sapiens|sp|Q8N2N9|AN36B_HUMAN:0.0000024326,(Homo_sapiens|sp|A6QL64|AN36A_HUMAN:0.0442984166,Homo_sapiens|sp|Q5JPF3|AN36C_HUMAN:0.1070139877)98:0.0184032024)100:0.5332587917)49:0.0104818165,(((((Homo_sapiens|sp|Q6S5H5|POTEG_HUMAN:0.0042818975,(Homo_sapiens|sp|A6NI47|POTEM_HUMAN:0.0042725321,Homo_sapiens|sp|Q6S545|POTEH_HUMAN:0.0000028708)99:0.0042850166)100:0.0209400374,((Homo_sapiens|sp|P0CG38|POTEI_HUMAN:0.0000028708,Homo_sapiens|sp|P0CG39|POTEJ_HUMAN:0.0000028708)100:0.0126561732,(Homo_sapiens|sp|Q6S8J3|POTEE_HUMAN:0.0084073710,Homo_sapiens|sp|A5A3E0|POTEF_HUMAN:0.0000028708)98:0.0169349186)86:0.0129867578)76:0.0000023258,(Homo_sapiens|sp|A0A0A6YYL3|POTEB_HUMAN:0.0000028708,Homo_sapiens|sp|H3BUK9|POTB2_HUMAN:0.0000028708)100:0.0447020278)100:0.1235287362,Homo_sapiens|sp|Q6S8J7|POTEA_HUMAN:0.0472030412)100:0.3903517800,Homo_sapiens|sp|A6NC57|ANR62_HUMAN:0.3257991366)49:0.0646266129)98:0.2585322477,Homo_sapiens|sp|Q92527|ANKR7_HUMAN:0.4969825972)100:0.6492706330,((ascaris_suum|AgB13X_g009_t05:0.2529163395,(ascaris_suum|AgR042X_g069_t01:0.0000028708,ascaris_suum|AgR042X_g069_t02:0.0047293029)100:0.3828695246)98:0.1817989706,ascaris_suum|AgB13X_g010_t01:0.1738083651)100:1.2941316499)84:0.1253273915,((trichuris_muris|TMUE_3000012171.1:0.8087951902,((Homo_sapiens|sp|Q99466|NOTC4_HUMAN:0.5502785061,Homo_sapiens|sp|Q9UM47|NOTC3_HUMAN:0.4941392459)100:0.4850486701,((((ascaris_suum|AgB01_g783_t01:0.0037740758,ascaris_suum|AgB01_g783_t03:0.0000028708)50:0.0000025682,(ascaris_suum|AgB01_g783_t02:0.0000000000,ascaris_suum|AgB01_g783_t04:0.0000000000):0.0000028708)84:0.0000028708,ascaris_suum|AgB01_g783_t05:0.0000028708)100:0.2295857477,(brugia_malayi|Bm3148a.1:0.0000028708,brugia_malayi|Bm3148b.1:0.0000028708)100:0.1903457511)100:0.5703774611)90:0.1087728109)97:0.1449529937,(trichuris_muris|TMUE_2000006517.1:0.0000028708,trichuris_muris|TMUE_0000000274.1:0.0000028708)100:0.9785207379)100:0.4447067854)85:0.1165885820,((((((haemonchus_contortus|HCON_00129690-00001:0.3096604054,caenorhabditis_elegans|Y39C12A.1.1:0.5519483255)100:0.2805555343,(((ascaris_suum|AgR037_g091_t01:0.0000000000,ascaris_suum|AgR037_g091_t03:0.0000000000):0.0000028708,ascaris_suum|AgR037_g091_t02:0.0000028708)100:0.2177731473,(brugia_malayi|Bm6473a.1:0.0000026783,brugia_malayi|Bm6473b.1:0.0000028708)100:0.2848986402)100:0.4167973502)99:0.3164942335,strongyloides_ratti|SRAE_X000094300.1:0.5361666908)100:0.7547414387,(Homo_sapiens|sp|Q9P0K7|RAI14_HUMAN:0.6704765643,Homo_sapiens|sp|Q9BZF9|UACA_HUMAN:0.7154989625)100:0.4547480441)76:0.0906834537,(((brugia_malayi|Bm5743.1:1.3633723422,Homo_sapiens|sp|Q8TAK5|GABP2_HUMAN:0.9430798051)90:0.1457176176,strongyloides_ratti|SRAE_X000046400.1:1.5950362076)73:0.1700690754,Homo_sapiens|sp|Q8N283|ANR35_HUMAN:1.0599921431)51:0.0566262983)82:0.1769823722,(ancylostoma_caninum|ANCCAN_03852:1.3778302377,(((trichuris_muris|TMUE_1000005367.1:0.0000028708,trichuris_muris|TMUE_1000005367.2:0.0000028708)100:0.1459298318,((trichuris_muris|TMUE_1000003617.1:0.0000000000,trichuris_muris|TMUE_1000003617.3:0.0000000000):0.0000028708,trichuris_muris|TMUE_1000003617.2:0.0000028708)100:0.0681023871)100:0.1380795274,trichuris_muris|TMUE_1000003619.1:0.1438580934)100:0.9538498017)94:0.2649277598)33:0.0000027879)68:0.0648416567,((((((((ancylostoma_caninum|ANCCAN_19095:0.0156682439,haemonchus_contortus|HCON_00019490-00001:0.0000021889)100:0.0431551286,caenorhabditis_elegans|Y71A12B.4.1:0.0703586143)99:0.0084460832,(((ascaris_suum|AgR018X_g265_t01:0.0000000000,ascaris_suum|AgR018X_g265_t04:0.0000000000):0.0000028708,ascaris_suum|AgR018X_g265_t03:0.0000028708)100:0.0333640592,(brugia_malayi|Bm7026.1:0.0911668628,strongyloides_ratti|SRAE_2000231000.1:0.1649789228)75:0.0267954646)66:0.0049404777)98:0.2514530223,(trichuris_muris|TMUE_1000005952.1:0.0000028708,trichuris_muris|TMUE_1000005952.2:0.0000028708)100:0.4264739701)100:0.6099351958,((haemonchus_contortus|HCON_00031840-00001:0.2718828178,(((ascaris_suum|AgR014X_g227_t01:0.0060194285,(ascaris_suum|AgR014X_g227_t03:0.0000028708,ascaris_suum|AgR014X_g227_t02:0.0017412027)59:0.0000021305)100:0.1217422003,(brugia_malayi|Bm5018a.1:0.0000020880,brugia_malayi|Bm5018b.1:0.0217306346)100:0.1111659681)97:0.0440867651,strongyloides_ratti|SRAE_1000324200.1:0.3266147506)100:0.1651109963)86:0.1607976945,((caenorhabditis_elegans|K12C11.4a.1:0.0000028708,caenorhabditis_elegans|K12C11.4b.1:0.0000028708)76:0.0000023411,caenorhabditis_elegans|K12C11.4d.1:0.0645130381)100:0.3293620381)100:1.0280741395)60:0.0821608832,((Homo_sapiens|sp|Q8N8A2|ANR44_HUMAN:0.6964156700,(ancylostoma_caninum|ANCCAN_15105:1.3123910975,(ancylostoma_caninum|ANCCAN_03851:0.3353300871,haemonchus_contortus|HCON_00098310-00001:0.1619640685)100:0.7693011981)54:0.1066096723)56:0.1618045742,(((ascaris_suum|AgR011_g068_t01:0.0000000000,ascaris_suum|AgR011_g068_t03:0.0000000000):0.0000028708,ascaris_suum|AgR011_g068_t02:0.0000028708)100:0.5205655073,brugia_malayi|Bm9291.1:0.5463117217)100:0.5642428463)66:0.1759070834)74:0.0463174773,Homo_sapiens|sp|Q495B1|AKD1A_HUMAN:1.3366873707)29:0.0425638297,(Homo_sapiens|sp|Q9ULJ7|ANR50_HUMAN:0.7172523454,((((((trichuris_muris|TMUE_2000008548.1:0.0000000000,trichuris_muris|TMUE_2000008548.3:0.0000000000):0.0000000000,trichuris_muris|TMUE_2000008548.4:0.0000000000):0.0000000000,trichuris_muris|TMUE_2000008548.6:0.0000000000):0.0000000000,trichuris_muris|TMUE_2000008548.5:0.0000000000):0.0000028708,trichuris_muris|TMUE_2000008548.2:0.0000028708)100:0.8231880213,(((ancylostoma_caninum|ANCCAN_26712:0.1086731415,haemonchus_contortus|HCON_00073930-00001:0.0271400198)100:0.3031544966,(((ascaris_suum|AgR039_g049_t02:0.0000028708,ascaris_suum|AgR039_g049_t03:0.0038761148)92:0.0001285561,ascaris_suum|AgR039_g049_t04:0.0000028708)100:0.1972380253,(brugia_malayi|Bm6066a.1:0.0043095050,brugia_malayi|Bm6066b.1:0.0297395188)100:0.2751069668)100:0.2271551449)94:0.1133462017,caenorhabditis_elegans|T28D6.4.1:0.4042528217)100:0.2823659870)64:0.1726023785)99:0.2267124231)39:0.0354941816)35:0.0330022656,((ancylostoma_caninum|ANCCAN_14877:1.1518393905,ancylostoma_caninum|ANCCAN_12481:1.4674957971)80:0.2408295785,((((ascaris_suum|AgR019X_g117_t01:0.0000028708,(ascaris_suum|AgR019X_g117_t02:0.0000028708,ascaris_suum|AgR019X_g117_t03:0.0000028708)69:0.0000028708)100:0.1340241467,brugia_malayi|Bm7183.1:0.1982323252)96:0.1609029879,trichuris_muris|TMUE_1000005410.1:0.2388569701)100:1.4107039640,haemonchus_contortus|HCON_00065356-00001:1.1354158035)97:0.6009440854)32:0.0883798400)57:0.0377238663,((((((Homo_sapiens|sp|Q9HCD6|TANC2_HUMAN:0.9697169964,trichuris_muris|TMUE_2000006122.1:1.9282564132)46:0.0397752314,(((ascaris_suum|AgR013X_g056_t03:0.8211592280,(ascaris_suum|AgR003_g391_t01:0.0000028708,(ascaris_suum|AgR003_g391_t02:0.0000028708,ascaris_suum|AgR003_g391_t03:0.0000024149)56:0.0000024149)100:0.9127925566)100:0.4655151820,(((Homo_sapiens|sp|Q8IWZ3|ANKH1_HUMAN:0.1958032448,ancylostoma_caninum|ANCCAN_02099:0.1356131700)100:0.7288478925,ancylostoma_caninum|ANCCAN_02097:0.9610531658)90:0.1494536416,Homo_sapiens|sp|Q9H9E1|ANRA2_HUMAN:1.2860455992)45:0.0028092302)71:0.0555329401,trichuris_muris|TMUE_2000006956.1:1.2579289387)58:0.0142179632)37:0.0588947716,(haemonchus_contortus|HCON_00020160-00001:1.4474518687,ancylostoma_caninum|ANCCAN_08793:1.0511742715)49:0.1162436619)45:0.0263095270,(((((ancylostoma_caninum|ANCCAN_02446:0.0756333470,haemonchus_contortus|HCON_00090220-00001:0.1092732413)100:0.1668655083,(caenorhabditis_elegans|F40G9.17.1:0.0000028708,caenorhabditis_elegans|F40G9.17.2:0.0000028708)100:0.4760952229)100:0.1296061942,(ascaris_suum|AgR003_g258_t02:0.2478187370,brugia_malayi|Bm17381a.1:0.2581353257)100:0.2063370797)94:0.0690301235,strongyloides_ratti|SRAE_1000233100.1:0.8395846909)100:0.1753412442,trichuris_muris|TMUE_3000014097.1:0.6309957299)100:0.6961386348)49:0.0233103243,(Homo_sapiens|sp|Q9Y6X6|MYO16_HUMAN:1.0886347721,Homo_sapiens|sp|Q9NWX5|ASB6_HUMAN:1.2453182024)80:0.2134245269)37:0.0074115158,Homo_sapiens|sp|Q9GZV1|ANKR2_HUMAN:1.3804119173)65:0.0367813059)45:0.0346279041,(((((Homo_sapiens|sp|O95271|TNKS1_HUMAN:0.0688423605,Homo_sapiens|sp|Q9H2K2|TNKS2_HUMAN:0.0925950372)100:0.1684248582,trichuris_muris|TMUE_2000007991.1:0.3886130334)100:0.0994340938,((((ascaris_suum|AgR009X_g183_t01:0.0000000000,ascaris_suum|AgR009X_g183_t04:0.0000000000):0.0000000000,ascaris_suum|AgR009X_g183_t03:0.0000000000):0.0000028708,ascaris_suum|AgR009X_g183_t02:0.0000028708)100:0.2552727102,brugia_malayi|Bm2732.1:0.3584060997)100:0.2260992867)100:0.5927543125,((((ancylostoma_caninum|ANCCAN_26091:0.3815072841,(ascaris_suum|AgB15X_g111_t02:0.2519477917,strongyloides_ratti|SRAE_X000216700.1:0.4457426305)99:0.0781926557)100:0.2889413246,haemonchus_contortus|HCON_00164345-00001:0.6621654912)100:0.6220221698,((((ascaris_suum|AgR002_g133_t02:0.0000000000,ascaris_suum|AgR002_g133_t05:0.0000000000):0.0000000000,ascaris_suum|AgR002_g133_t06:0.0000000000):0.0000028708,ascaris_suum|AgR002_g133_t03:0.0000028708)100:2.0643976781,Homo_sapiens|sp|O75762|TRPA1_HUMAN:0.8319510490)87:0.1602488756)49:0.0788332209,(Homo_sapiens|sp|Q96KQ7|EHMT2_HUMAN:0.3605824544,Homo_sapiens|sp|Q9H9B1|EHMT1_HUMAN:0.3965396218)100:0.8550515196)35:0.1172505900)35:0.0471115527,(((((Homo_sapiens|sp|Q12955|ANK3_HUMAN:0.1907847923,Homo_sapiens|sp|Q01484|ANK2_HUMAN:0.1832379093)100:0.0840767165,(((((ancylostoma_caninum|ANCCAN_26010:0.0000028708,ancylostoma_caninum|ANCCAN_19850:0.0079639295)100:0.0125398114,(haemonchus_contortus|HCON_00125210-00001:0.0000028708,haemonchus_contortus|HCON_00125210-00003:0.0000028708)100:0.0057669202)100:0.0298251836,((caenorhabditis_elegans|B0350.2c.1:0.0000000000,caenorhabditis_elegans|B0350.2h.1:0.0000000000):0.0000028708,caenorhabditis_elegans|B0350.2e.1:0.0000028708)100:0.1183073519)100:0.0429598405,((((((ascaris_suum|AgR022_g092_t03:0.0000000000,ascaris_suum|AgR022_g092_t08:0.0000000000):0.0000000000,ascaris_suum|AgR022_g092_t06:0.0000000000):0.0000000000,ascaris_suum|AgR022_g092_t05:0.0000000000):0.0000000000,ascaris_suum|AgR022_g092_t07:0.0000000000):0.0000028708,ascaris_suum|AgR022_g092_t04:0.0000028708)100:0.0408637825,((((((((((((brugia_malayi|Bm1770a.1:0.0000000000,brugia_malayi|Bm1770c.1:0.0000000000):0.0000000000,brugia_malayi|Bm1770b.1:0.0000000000):0.0000000000,brugia_malayi|Bm1770f.1:0.0000000000):0.0000000000,brugia_malayi|Bm1770q.1:0.0000000000):0.0000000000,brugia_malayi|Bm1770k.1:0.0000000000):0.0000000000,brugia_malayi|Bm1770d.1:0.0000000000):0.0000000000,brugia_malayi|Bm1770e.1:0.0000000000):0.0000000000,brugia_malayi|Bm1770p.1:0.0000000000):0.0000000000,brugia_malayi|Bm1770n.1:0.0000000000):0.0000000000,brugia_malayi|Bm1770o.1:0.0000000000):0.0000000000,brugia_malayi|Bm1770r.1:0.0000000000):0.0000028708,brugia_malayi|Bm1770m.1:0.0000028708)100:0.0449086783)100:0.0514073145)99:0.0390339606,strongyloides_ratti|SRAE_X000190600.1:0.1192939285)100:0.3032077561)94:0.0583160776,Homo_sapiens|sp|P16157|ANK1_HUMAN:0.2757877205)100:0.5965827006,((trichuris_muris|TMUE_1000003970.1:0.4901312185,ascaris_suum|AgR006_g297_t01:0.7421843797)100:0.3131789481,trichuris_muris|TMUE_1000004702.1:1.4917612891)67:0.0940173047)50:0.0532792585,(((trichuris_muris|TMUE_1000003433.1:1.1444882010,Homo_sapiens|sp|P53355|DAPK1_HUMAN:0.8942613204)93:0.2521373733,((Homo_sapiens|sp|Q96NW4|ANR27_HUMAN:0.6407976848,(ascaris_suum|AgR003_g195_t01:0.0449467177,brugia_malayi|Bm2471.1:0.1039297568)100:1.4341258194)88:0.1924242004,Homo_sapiens|sp|Q8IYU2|HACE1_HUMAN:1.0592329847)29:0.0000026540)52:0.0593484379,(Homo_sapiens|sp|Q59H18|TNI3K_HUMAN:0.4109158930,((((ancylostoma_caninum|ANCCAN_22208:0.0559810557,haemonchus_contortus|HCON_00078470-00001:0.0481146506)100:0.1768442312,caenorhabditis_elegans|C24A1.3.1:0.3527675517)100:0.0715436445,((ascaris_suum|AgB18_g121_t01:0.1094311665,(brugia_malayi|Bm2331a.1:0.0000028708,brugia_malayi|Bm2331b.1:0.0000028708)100:0.1447669762)100:0.1670999793,strongyloides_ratti|SRAE_2000149300.1:0.3977662362)100:0.0590985107)100:0.2886263920,trichuris_muris|TMUE_2000008126.1:0.6508661359)93:0.1510569512)100:0.6928134428)46:0.0764382352)58:0.0671507960)26:0.0241008540)31:0.0305429023)72:0.1061791779,((((ancylostoma_caninum|ANCCAN_13656:0.1249784730,caenorhabditis_elegans|M60.7.1:0.2641320845)100:0.1712926923,strongyloides_ratti|SRAE_1000203600.1:0.2839533890)100:0.1354609459,(ascaris_suum|AgB05_g075_t02:0.0000028708,ascaris_suum|AgB05_g075_t03:0.0000028708)100:0.3261565874)100:0.6949093013,(((ascaris_suum|AgB02_g383_t02:0.0000028708,ascaris_suum|AgB02_g383_t04:0.0049433712)100:1.2134532991,Homo_sapiens|sp|Q8WWX0|ASB5_HUMAN:1.0647994026)50:0.1820118240,Homo_sapiens|sp|Q8WXI3|ASB10_HUMAN:0.9431441518)42:0.1319329882)76:0.0867712030)91:0.3806277707)100:0.1486261981)100:0.1250808667,(Homo_sapiens|sp|P20749|BCL3_HUMAN:0.5769753983,Homo_sapiens|sp|O00221|IKBE_HUMAN:0.7691104433)100:0.2192948372)100:0.2575285683);
```
