## Supplementary Data 1 for "Multivariate chemogenomic screening prioritizes new macrofilaricidal leads": KCJ11_HUMAN.combined_final.aln.contree

```
(Homo_sapiens|sp|Q9NPI9|KCJ16_HUMAN:1.0585443509,(((Homo_sapiens|sp|B7U540|KCJ18_HUMAN:0.0141915137,Homo_sapiens|sp|Q14500|KCJ12_HUMAN:0.0000023920)100:0.1586569805,Homo_sapiens|sp|P48050|KCNJ4_HUMAN:0.2506270763)96:0.0937742685,(Homo_sapiens|sp|P63252|KCNJ2_HUMAN:0.1112980367,Homo_sapiens|sp|Q9UNX9|KCJ14_HUMAN:0.4986159546)86:0.0573798978)96:0.1106028113,(((Homo_sapiens|sp|P48549|KCNJ3_HUMAN:0.3492324865,((Homo_sapiens|sp|P48051|KCNJ6_HUMAN:0.1072583858,Homo_sapiens|sp|P48544|KCNJ5_HUMAN:0.1544616561)99:0.0723165439,Homo_sapiens|sp|Q92806|KCNJ9_HUMAN:0.2407534148)100:0.2119029037)100:0.2732086143,(Homo_sapiens|sp|P48048|KCNJ1_HUMAN:0.4232572577,((Homo_sapiens|sp|P78508|KCJ10_HUMAN:0.2863545309,Homo_sapiens|sp|Q99712|KCJ15_HUMAN:0.3675077006)94:0.2890681209,Homo_sapiens|sp|O60928|KCJ13_HUMAN:1.4474475420)87:0.3086292460)99:0.5007946414)55:0.0734899261,((Homo_sapiens|sp|Q14654|KCJ11_HUMAN:0.1823229685,Homo_sapiens|sp|Q15842|KCNJ8_HUMAN:0.1847167825)100:0.5603688985,((((((((ascaris_suum|AgR023_g052_t01:0.0000023791,ascaris_suum|AgR023_g052_t03:0.0000023791)90:0.0029392582,(ascaris_suum|AgR023_g052_t02:0.0000023791,ascaris_suum|AgR023_g052_t04:0.0000023791)94:0.0027855229)100:0.0834324685,(brugia_malayi|Bm5060a.1:0.0000023791,brugia_malayi|Bm5060b.1:0.0000023791)100:0.1125611203)95:0.0666032867,((((caenorhabditis_elegans|M02A10.2a.1:0.0000000000,caenorhabditis_elegans|M02A10.2d.1:0.0000000000):0.0000000000,caenorhabditis_elegans|M02A10.2c.1:0.0000000000):0.0000000000,caenorhabditis_elegans|M02A10.2b.1:0.0000000000):0.0000023791,(caenorhabditis_elegans|M02A10.2a.2:0.0000023791,(caenorhabditis_elegans|M02A10.2e.1:0.0000023791,caenorhabditis_elegans|M02A10.2f.1:0.0000023791)55:0.0000020408)39:0.0000020408)100:0.2655767998)93:0.1150632933,strongyloides_ratti|SRAE_X000010200.1:0.3133383565)100:0.2359835954,trichuris_muris|TMUE_2000006470.1:1.0183570139)86:0.1204557360,(((((ancylostoma_caninum|ANCCAN_22100:0.0277364304,haemonchus_contortus|HCON_00166530-00001:0.0544219486)100:0.1272207997,(((((caenorhabditis_elegans|K04G11.5a.1:0.0000000000,caenorhabditis_elegans|K04G11.5a.3:0.0000000000):0.0000000000,caenorhabditis_elegans|K04G11.5b.1:0.0000000000):0.0000000000,caenorhabditis_elegans|K04G11.5d.1:0.0000000000):0.0000000000,caenorhabditis_elegans|K04G11.5c.1:0.0000000000):0.0000023791,caenorhabditis_elegans|K04G11.5a.2:0.0000023791)100:0.2192652937)100:0.2316716338,(((ascaris_suum|AgR008_g108_t01:0.0000000000,ascaris_suum|AgR008_g108_t03:0.0000000000):0.0000000000,ascaris_suum|AgR008_g108_t05:0.0000000000):0.0000023791,ascaris_suum|AgR008_g108_t02:0.0000023791)100:0.2939348334)56:0.0532454915,brugia_malayi|Bm11664.1:0.5035926278)69:0.0940221181,strongyloides_ratti|SRAE_1000165600.1:0.3003536693)100:1.1096317399)56:0.0301615023,(caenorhabditis_elegans|R03E9.4.1:0.0000023791,caenorhabditis_elegans|R03E9.4.2:0.0000023791)100:0.6841594178)100:0.2621089834)48:0.0689270967)98:0.1579784018);
```
