## Supplementary Data 1 for "Multivariate chemogenomic screening prioritizes new macrofilaricidal leads": KCJ13_HUMAN.combined_final.aln.contree

```
(Homo_sapiens|sp|Q9NPI9|KCJ16_HUMAN:1.0638885151,(((Homo_sapiens|sp|B7U540|KCJ18_HUMAN:0.0142196940,Homo_sapiens|sp|Q14500|KCJ12_HUMAN:0.0000020408)100:0.1543394789,Homo_sapiens|sp|P48050|KCNJ4_HUMAN:0.2510705332)96:0.0925777866,(Homo_sapiens|sp|P63252|KCNJ2_HUMAN:0.1124311497,Homo_sapiens|sp|Q9UNX9|KCJ14_HUMAN:0.4948826028)84:0.0560483024)95:0.1055106339,(((Homo_sapiens|sp|P48549|KCNJ3_HUMAN:0.3502524928,((Homo_sapiens|sp|P48051|KCNJ6_HUMAN:0.1057989878,Homo_sapiens|sp|P48544|KCNJ5_HUMAN:0.1498680369)100:0.0668777164,Homo_sapiens|sp|Q92806|KCNJ9_HUMAN:0.2474212194)100:0.1958143487)100:0.2765670276,(Homo_sapiens|sp|P48048|KCNJ1_HUMAN:0.4169136456,((Homo_sapiens|sp|P78508|KCJ10_HUMAN:0.2911096818,Homo_sapiens|sp|Q99712|KCJ15_HUMAN:0.3618903330)93:0.2833746701,Homo_sapiens|sp|O60928|KCJ13_HUMAN:1.4418587745)88:0.3052236185)100:0.4948189553)59:0.0741496943,((Homo_sapiens|sp|Q14654|KCJ11_HUMAN:0.1671571396,Homo_sapiens|sp|Q15842|KCNJ8_HUMAN:0.1850664355)100:0.5583095613,((((((((ascaris_suum|AgR023_g052_t01:0.0000023791,ascaris_suum|AgR023_g052_t03:0.0000023791)56:0.0000020408,(ascaris_suum|AgR023_g052_t02:0.0000023791,ascaris_suum|AgR023_g052_t04:0.0000023791)99:0.0115278336)100:0.0851650469,(brugia_malayi|Bm5060a.1:0.0000023791,brugia_malayi|Bm5060b.1:0.0000023791)100:0.1049473483)98:0.0650511931,(((((caenorhabditis_elegans|M02A10.2a.1:0.0000000000,caenorhabditis_elegans|M02A10.2b.1:0.0000000000):0.0000000000,caenorhabditis_elegans|M02A10.2c.1:0.0000000000):0.0000000000,caenorhabditis_elegans|M02A10.2d.1:0.0000000000):0.0000023791,(caenorhabditis_elegans|M02A10.2e.1:0.0000023791,caenorhabditis_elegans|M02A10.2f.1:0.0000023791)58:0.0000020408)43:0.0000020408,caenorhabditis_elegans|M02A10.2a.2:0.0000023791)100:0.2693374244)96:0.1273888841,strongyloides_ratti|SRAE_X000010200.1:0.2988535128)100:0.2415695203,trichuris_muris|TMUE_2000006470.1:1.0167453178)83:0.1207368104,(((((ancylostoma_caninum|ANCCAN_22100:0.0280174915,haemonchus_contortus|HCON_00166530-00001:0.0538681854)100:0.1291832422,((((caenorhabditis_elegans|K04G11.5a.1:0.0000000000,caenorhabditis_elegans|K04G11.5c.1:0.0000000000):0.0000000000,caenorhabditis_elegans|K04G11.5a.3:0.0000000000):0.0000023791,caenorhabditis_elegans|K04G11.5a.2:0.0000023791)94:0.0028771632,(caenorhabditis_elegans|K04G11.5d.1:0.0000023791,caenorhabditis_elegans|K04G11.5b.1:0.0000023791)73:0.0000023791)100:0.2206556277)100:0.2174131501,(((ascaris_suum|AgR008_g108_t01:0.0000000000,ascaris_suum|AgR008_g108_t05:0.0000000000):0.0000000000,ascaris_suum|AgR008_g108_t03:0.0000000000):0.0000023791,ascaris_suum|AgR008_g108_t02:0.0000023791)100:0.2970161176)46:0.0547446416,brugia_malayi|Bm11664.1:0.5019985907)62:0.0928196853,strongyloides_ratti|SRAE_1000165600.1:0.2991333009)100:1.1011120343)60:0.0305543138,(caenorhabditis_elegans|R03E9.4.1:0.0000023791,caenorhabditis_elegans|R03E9.4.2:0.0000023791)100:0.7172877926)99:0.2503751728)52:0.0662793528)97:0.1506847855);
```
