## Supplementary Data 1 for "Multivariate chemogenomic screening prioritizes new macrofilaricidal leads": KCNH2_HUMAN.combined_final.aln.contree

```
(Homo_sapiens|sp|Q9NS40|KCNH7_HUMAN:0.2574715534,Homo_sapiens|sp|Q9H252|KCNH6_HUMAN:0.2591252496,(Homo_sapiens|sp|Q12809|KCNH2_HUMAN:0.1645185884,((((((ascaris_suum|AgR005_g193_t03:0.0000024359,ascaris_suum|AgR005_g193_t04:0.0000024359)90:0.0032093868,ascaris_suum|AgR005_g193_t05:0.0454960968)100:0.0716268638,(brugia_malayi|Bm2484a.1:0.0000024359,brugia_malayi|Bm2484b.1:0.0000024359)100:0.1232793682)100:0.0896848710,(((((caenorhabditis_elegans|C30D11.1a.1:0.0115215528,(caenorhabditis_elegans|C30D11.1b.1:0.0000020099,caenorhabditis_elegans|C30D11.1i.1:0.0000024393)76:0.0282219355)50:0.0155679808,(caenorhabditis_elegans|C30D11.1c.1:0.0330843568,(caenorhabditis_elegans|C30D11.1d.1:0.0000024359,(caenorhabditis_elegans|C30D11.1j.1:0.0000024454,caenorhabditis_elegans|C30D11.1e.1:0.0000024359)61:0.0000023860)100:0.0323096210)65:0.0197117716)99:0.0165363739,((caenorhabditis_elegans|C30D11.1f.1:0.0000024359,caenorhabditis_elegans|C30D11.1g.1:0.0000024359)44:0.0000024359,caenorhabditis_elegans|C30D11.1h.1:0.0062987139)40:0.0000021962)100:0.1519132097,haemonchus_contortus|HCON_00088800-00001:0.0554530602)100:0.0993683331,strongyloides_ratti|SRAE_2000102600.1:0.2617741682)86:0.0386583250)100:0.1921098147,trichuris_muris|TMUE_2000006142.1:0.4323240802)100:0.4225099658,(((Homo_sapiens|sp|Q9UQ05|KCNH4_HUMAN:0.3429695800,Homo_sapiens|sp|Q9ULD8|KCNH3_HUMAN:0.6802090640)65:0.0551266628,Homo_sapiens|sp|Q96L42|KCNH8_HUMAN:0.2444627223)100:1.1409563055,((Homo_sapiens|sp|O95259|KCNH1_HUMAN:0.1431010042,Homo_sapiens|sp|Q8NCM2|KCNH5_HUMAN:0.1322497190)100:0.3698834338,((((ancylostoma_caninum|ANCCAN_00933:0.0190606143,haemonchus_contortus|HCON_00156750-00001:0.0173684177)98:0.0524359843,(caenorhabditis_elegans|F16B3.1a.1:0.0000024359,caenorhabditis_elegans|F16B3.1b.1:0.0000024359)100:0.1097610628)97:0.0812764630,(((ascaris_suum|AgR004_g155_t01:0.0000024359,ascaris_suum|AgR004_g155_t02:0.0000024359)87:0.0000024359,(ascaris_suum|AgR004_g155_t03:0.0000024359,ascaris_suum|AgR004_g155_t04:0.0000024359)93:0.0000024359)100:0.1038696200,((brugia_malayi|Bm3404a.1:0.0000000000,brugia_malayi|Bm3404b.1:0.0000000000):0.0000024359,brugia_malayi|Bm3404a.2:0.0000024359)100:0.2479128727)84:0.0537838803)91:0.0785849019,strongyloides_ratti|SRAE_1000059000.1:0.2599008638)100:0.5466696002)100:1.2038570144)100:0.6770294880)99:0.2021887112)53:0.0567583983);
```
