## Supplementary Data 1 for "Multivariate chemogenomic screening prioritizes new macrofilaricidal leads": KDM1A_HUMAN.combined_final.aln.contree

```
(Homo_sapiens|sp|O60341|KDM1A_HUMAN:0.8713874241,(ancylostoma_caninum|ANCCAN_11936:0.1423699615,haemonchus_contortus|HCON_00014660-00001:0.0203799406)100:0.5742892380,(ascaris_suum|AgR021X_g104_t03:0.0000024328,ascaris_suum|AgR021X_g104_t04:0.0000024328)100:0.6567779850);
```
