## Supplementary Data 1 for "Multivariate chemogenomic screening prioritizes new macrofilaricidal leads": KDM5A_HUMAN.combined_final.aln.contree

```
(Homo_sapiens|sp|P41229|KDM5C_HUMAN:0.0425509577,Homo_sapiens|sp|Q9BY66|KDM5D_HUMAN:0.0815225522,((Homo_sapiens|sp|Q9UGL1|KDM5B_HUMAN:0.3787078831,(trichuris_muris|TMUE_3000012252.1:1.4939815897,(((ascaris_suum|AgR010_g263_t01:0.0008019328,(((ascaris_suum|AgR010_g263_t04:0.0000025470,ascaris_suum|AgR010_g263_t07:0.0000025470)54:0.0000022350,ascaris_suum|AgR010_g263_t06:0.0000025470)34:0.0000022350,ascaris_suum|AgR010_g263_t05:0.0000025470)68:0.0021406114)100:0.3101231860,brugia_malayi|Bm7498.1:0.5945170237)100:0.3679813712,((caenorhabditis_elegans|ZK593.4a.1:0.0000025470,caenorhabditis_elegans|ZK593.4b.1:0.0015787150)100:0.7644161790,haemonchus_contortus|HCON_00111910-00001:0.4865798061)100:0.2334356676)100:0.5313121089)100:0.7007685132)82:0.0971206109,Homo_sapiens|sp|P29375|KDM5A_HUMAN:0.2804662049)100:0.4319745345);
```
