## Supplementary Data 1 for "Multivariate chemogenomic screening prioritizes new macrofilaricidal leads": KDM6A_HUMAN.combined_final.aln.contree

```
(Homo_sapiens|sp|O15550|KDM6A_HUMAN:0.0000029919,Homo_sapiens|sp|O14607|UTY_HUMAN:0.1022296041,(((((((((ascaris_suum|AgB14_g128_t01:0.0000000000,ascaris_suum|AgB14_g128_t04:0.0000000000):0.0000000000,ascaris_suum|AgB14_g128_t08:0.0000000000):0.0000000000,ascaris_suum|AgB14_g128_t07:0.0000000000):0.0000000000,ascaris_suum|AgB14_g128_t03:0.0000000000):0.0000000000,ascaris_suum|AgB14_g128_t05:0.0000000000):0.0000000000,ascaris_suum|AgB14_g128_t10:0.0000000000):0.0000025806,ascaris_suum|AgB14_g128_t02:0.0000025806)33:0.0000025806,ascaris_suum|AgB14_g128_t11:0.0000025806)41:0.0000023909,ascaris_suum|AgB14_g128_t06:0.0000025806)100:1.0549275916);
```
