## Supplementary Data 1 for "Multivariate chemogenomic screening prioritizes new macrofilaricidal leads": KS6A1_HUMAN.combined_final.aln.contree

```
(Homo_sapiens|sp|Q9Y243|AKT3_HUMAN:0.0735633633,(Homo_sapiens|sp|P31749|AKT1_HUMAN:0.0421400135,Homo_sapiens|sp|P31751|AKT2_HUMAN:0.0813610484)100:0.0426626364,((((((((haemonchus_contortus|HCON_00136610-00001:0.0000028151,haemonchus_contortus|HCON_00136610-00002:0.0837022603)86:0.0000021825,haemonchus_contortus|HCON_00136610-00003:0.0000020546)84:0.0528925502,((caenorhabditis_elegans|C12D8.10a.1:0.0854905863,caenorhabditis_elegans|C12D8.10b.1:0.0043521675)54:0.0396025079,(caenorhabditis_elegans|F28H6.1a.1:0.0000028151,caenorhabditis_elegans|F28H6.1b.1:0.0000028151)100:0.4009120822)42:0.0230081832)58:0.0886074818,strongyloides_ratti|SRAE_2000477900.1:0.0866831917)58:0.0367734065,((ascaris_suum|AgR059_g004_t01:0.0108876350,((((((ascaris_suum|AgR059_g004_t03:0.0000000000,ascaris_suum|AgR059_g004_t13:0.0000000000):0.0000000000,ascaris_suum|AgR059_g004_t11:0.0000000000):0.0000000000,ascaris_suum|AgR059_g004_t08:0.0000000000):0.0000000000,ascaris_suum|AgR059_g004_t17:0.0000000000):0.0000000000,ascaris_suum|AgR059_g004_t15:0.0000000000):0.0000028151,ascaris_suum|AgR059_g004_t05:0.0000028151)97:0.0000028151)100:0.0086083041,(brugia_malayi|Bm2161c.1:0.0000028151,brugia_malayi|Bm2161d.1:0.0000028151)100:0.0835337826)65:0.0026077697)55:0.0354278278,((((((((ascaris_suum|AgR059_g004_t04:0.0000000000,ascaris_suum|AgR059_g004_t12:0.0000000000):0.0000000000,ascaris_suum|AgR059_g004_t07:0.0000000000):0.0000000000,ascaris_suum|AgR059_g004_t16:0.0000000000):0.0000000000,ascaris_suum|AgR059_g004_t14:0.0000000000):0.0000000000,ascaris_suum|AgR059_g004_t10:0.0000000000):0.0000000000,ascaris_suum|AgR059_g004_t09:0.0000000000):0.0000028151,ascaris_suum|AgR059_g004_t06:0.0000028151)100:0.0098143012,(brugia_malayi|Bm2161a.1:0.0000028151,brugia_malayi|Bm2161b.1:0.0000028151)100:0.0740280782)99:0.0466952548)100:0.0999845562,(((trichuris_muris|TMUE_3000011084.1:0.0000000000,trichuris_muris|TMUE_3000011084.4:0.0000000000):0.0000000000,trichuris_muris|TMUE_3000011084.3:0.0000000000):0.0000028151,trichuris_muris|TMUE_3000011084.2:0.0000028151)100:0.1296856259)100:0.0825565249,(((((Homo_sapiens|sp|O00141|SGK1_HUMAN:0.1271225452,Homo_sapiens|sp|Q9HBY8|SGK2_HUMAN:0.1914130583)93:0.0310635857,Homo_sapiens|sp|Q96BR1|SGK3_HUMAN:0.1660301751)100:0.1916649071,((((ancylostoma_caninum|ANCCAN_00158:0.0320617765,haemonchus_contortus|HCON_00174780-00001:0.1009379030)100:0.1048699015,((caenorhabditis_elegans|W10G6.2a.1:0.0000000000,caenorhabditis_elegans|W10G6.2b.1:0.0000000000):0.0000028151,caenorhabditis_elegans|W10G6.2a.2:0.0000028151)100:0.1460303356)100:0.1281811823,strongyloides_ratti|SRAE_X000137400.1:0.2579471740)54:0.0428382580,((ascaris_suum|AgR009X_g160_t01:0.0000028151,ascaris_suum|AgR009X_g160_t02:0.0086391690)90:0.0000020296,ascaris_suum|AgR009X_g160_t04:0.0000028151)100:0.1976778831)99:0.1219926192)100:0.2282529278,(((((((((Homo_sapiens|sp|Q15349|KS6A2_HUMAN:0.0519666397,Homo_sapiens|sp|Q15418|KS6A1_HUMAN:0.0638500938)95:0.0115481297,(Homo_sapiens|sp|P51812|KS6A3_HUMAN:0.0222232577,Homo_sapiens|sp|Q9UK32|KS6A6_HUMAN:0.0757199497)95:0.0170917184)100:0.0504210460,(((trichuris_muris|TMUE_1000004337.1:0.0000000000,trichuris_muris|TMUE_1000004337.3:0.0000000000):0.0000000000,trichuris_muris|TMUE_1000004337.4:0.0000000000):0.0000028151,trichuris_muris|TMUE_1000004337.2:0.0000028151)100:0.0831585231)100:0.0567279191,((ancylostoma_caninum|ANCCAN_07172:0.0118648542,(haemonchus_contortus|HCON_00009100-00001:0.0000028151,haemonchus_contortus|HCON_00009100-00002:0.0000028151)99:0.0000021409)100:0.0307454055,((((caenorhabditis_elegans|T01H8.1a.1:0.0000000000,caenorhabditis_elegans|T01H8.1d.1:0.0000000000):0.0000000000,caenorhabditis_elegans|T01H8.1b.1:0.0000000000):0.0000000000,caenorhabditis_elegans|T01H8.1e.1:0.0000000000):0.0000028151,caenorhabditis_elegans|T01H8.1c.1:0.0000028151)100:0.0666079308)100:0.0777943000)96:0.0150591528,((((ascaris_suum|AgR035X_g089_t05:0.0000000000,ascaris_suum|AgR035X_g089_t08:0.0000000000):0.0000028151,ascaris_suum|AgR035X_g089_t07:0.0000028151)98:0.0000023724,ascaris_suum|AgR035X_g089_t06:0.0082956123)100:0.0552988655,brugia_malayi|Bm8603.1:0.2052619130)99:0.0334319350)96:0.0602158993,strongyloides_ratti|SRAE_2000151400.1:0.1075331721)100:0.3610254721,(((Homo_sapiens|sp|Q9UBS0|KS6B2_HUMAN:0.1345828159,Homo_sapiens|sp|P23443|KS6B1_HUMAN:0.0777710833)100:0.0968457998,(((((ancylostoma_caninum|ANCCAN_12443:0.0049740158,haemonchus_contortus|HCON_00079680-00001:0.0027576214)100:0.0196576815,caenorhabditis_elegans|Y47D3A.16.1:0.0804530414)100:0.0173265943,(((((((ascaris_suum|AgR005_g250_t01:0.0000000000,ascaris_suum|AgR005_g250_t08:0.0000000000):0.0000000000,ascaris_suum|AgR005_g250_t05:0.0000000000):0.0000000000,ascaris_suum|AgR005_g250_t07:0.0000000000):0.0000000000,ascaris_suum|AgR005_g250_t06:0.0000000000):0.0000028151,ascaris_suum|AgR005_g250_t02:0.0000028151)97:0.0000028151,(ascaris_suum|AgR005_g250_t03:0.0000028151,ascaris_suum|AgR005_g250_t04:0.0000028151)100:0.0080459231)100:0.0150703587,brugia_malayi|Bm6597.1:0.0514526285)100:0.0395657172)100:0.0382083307,strongyloides_ratti|SRAE_2000251000.1:0.0575076586)100:0.0476309533,((trichuris_muris|TMUE_2000010607.1:0.0000000000,trichuris_muris|TMUE_2000010607.3:0.0000000000):0.0000028151,trichuris_muris|TMUE_2000010607.2:0.0000028151)100:0.1011504793)100:0.0764285456)100:0.1368503443,caenorhabditis_elegans|R04A9.7.1:0.7368739211)98:0.0670773835)98:0.0947827979,((Homo_sapiens|sp|O75582|KS6A5_HUMAN:0.1051026633,Homo_sapiens|sp|O75676|KS6A4_HUMAN:0.2194995666)100:0.1609794979,((haemonchus_contortus|HCON_00025890-00001:0.0536688050,((caenorhabditis_elegans|C54G4.1a.1:0.0000000000,caenorhabditis_elegans|C54G4.1c.1:0.0000000000):0.0000028151,caenorhabditis_elegans|C54G4.1d.1:0.0000028151)100:0.0881431673)100:0.1350166109,((((ascaris_suum|AgR011_g012_t01:0.0000028151,ascaris_suum|AgR011_g012_t02:0.0000028151)100:0.0015949577,ascaris_suum|AgR011_g012_t03:0.0000028151)100:0.0015483017,ascaris_suum|AgR011_g012_t05:0.0740432032)100:0.0501795214,brugia_malayi|Bm2936.1:0.1523579320)100:0.1102624155)100:0.4123858090)100:0.2087979496)100:0.2527803041,(((((((((((((((((((caenorhabditis_elegans|ZK909.2b.1:0.0000000000,caenorhabditis_elegans|ZK909.2k.1:0.0000000000):0.0000000000,caenorhabditis_elegans|ZK909.2i.1:0.0000000000):0.0000000000,caenorhabditis_elegans|ZK909.2n.1:0.0000000000):0.0000000000,caenorhabditis_elegans|ZK909.2j.1:0.0000000000):0.0000000000,caenorhabditis_elegans|ZK909.2d.1:0.0000000000):0.0000000000,caenorhabditis_elegans|ZK909.2e.1:0.0000000000):0.0000028151,caenorhabditis_elegans|ZK909.2b.2:0.0000028151)100:0.0098411826,caenorhabditis_elegans|ZK909.2c.1:0.0166088761)99:0.0118649174,(((((caenorhabditis_elegans|ZK909.2a.1:0.0000000000,caenorhabditis_elegans|ZK909.2h.1:0.0000000000):0.0000000000,caenorhabditis_elegans|ZK909.2g.1:0.0000000000):0.0000000000,caenorhabditis_elegans|ZK909.2m.1:0.0000000000):0.0000000000,caenorhabditis_elegans|ZK909.2l.1:0.0000000000):0.0000028151,caenorhabditis_elegans|ZK909.2f.1:0.0000028151)75:0.0000028151)98:0.0149051442,((ascaris_suum|AgR006_g102_t01:0.0000028151,ascaris_suum|AgR006_g102_t03:0.0000028151)99:0.0000028151,(ascaris_suum|AgR006_g102_t02:0.0000028151,(ascaris_suum|AgR006_g102_t04:0.0000028151,ascaris_suum|AgR006_g102_t05:0.0000028151)99:0.0112596551)99:0.0150658314)93:0.0183214250)88:0.0000028373,(((haemonchus_contortus|HCON_00010810-00001:0.0000000000,haemonchus_contortus|HCON_00010810-00002:0.0000000000):0.0000000000,haemonchus_contortus|HCON_00010810-00003:0.0000000000):0.0000028151,haemonchus_contortus|HCON_00010810-00004:0.0000028151)100:0.0083170045)88:0.0129654506,strongyloides_ratti|SRAE_X000114600.1:0.0444413830)94:0.0118565656,brugia_malayi|Bm7586.1:0.0202495131)97:0.0432917396,trichuris_muris|TMUE_3000011911.1:0.0549501138)100:0.1664841769,trichuris_muris|TMUE_2000010474.1:0.4625089986)100:0.2539954672,((((ancylostoma_caninum|ANCCAN_24339:0.1605828624,((((((((caenorhabditis_elegans|F47F2.1b.1:0.0000000000,caenorhabditis_elegans|F47F2.1g.1:0.0000000000):0.0000000000,caenorhabditis_elegans|F47F2.1c.3:0.0000000000):0.0000000000,caenorhabditis_elegans|F47F2.1c.4:0.0000000000):0.0000000000,caenorhabditis_elegans|F47F2.1c.2:0.0000000000):0.0000000000,caenorhabditis_elegans|F47F2.1f.1:0.0000000000):0.0000000000,caenorhabditis_elegans|F47F2.1e.1:0.0000000000):0.0000000000,caenorhabditis_elegans|F47F2.1d.1:0.0000000000):0.0000028151,caenorhabditis_elegans|F47F2.1c.1:0.0000028151)100:0.1454471022)100:0.1699613434,((ascaris_suum|AgR002_g486_t01:0.2294758254,brugia_malayi|Bm4184.1:0.4824568708)72:0.1121624579,haemonchus_contortus|HCON_00084360-00001:0.9274348435)69:0.0408510159)100:0.1487889093,strongyloides_ratti|SRAE_1000130000.1:0.4693462556)100:0.1350761037,(((Homo_sapiens|sp|Q13976|KGP1_HUMAN:0.2234971454,Homo_sapiens|sp|Q13237|KGP2_HUMAN:0.2857301050)100:0.1240339873,(((((((ancylostoma_caninum|ANCCAN_08539:0.0000028151,(haemonchus_contortus|HCON_00128890-00001:0.0000028151,haemonchus_contortus|HCON_00128890-00002:0.0000028151)100:0.0044338949)100:0.0150709682,(((((((caenorhabditis_elegans|F55A8.2a.1:0.0000000000,caenorhabditis_elegans|F55A8.2h.1:0.0000000000):0.0000000000,caenorhabditis_elegans|F55A8.2e.1:0.0000000000):0.0000000000,caenorhabditis_elegans|F55A8.2c.1:0.0000000000):0.0000000000,caenorhabditis_elegans|F55A8.2g.1:0.0000000000):0.0000000000,caenorhabditis_elegans|F55A8.2f.1:0.0000000000):0.0000000000,caenorhabditis_elegans|F55A8.2b.1:0.0000000000):0.0000028151,caenorhabditis_elegans|F55A8.2a.2:0.0000028151)100:0.0449628044)100:0.0119480449,(((ascaris_suum|AgR020_g041_t01:0.0000000000,ascaris_suum|AgR020_g041_t02:0.0000000000):0.0000028151,ascaris_suum|AgR020_g041_t03:0.0000028151)100:0.0237301927,((((brugia_malayi|Bm4396a.1:0.0000000000,brugia_malayi|Bm4396c.1:0.0000000000):0.0000000000,brugia_malayi|Bm4396b.1:0.0000000000):0.0000028151,brugia_malayi|Bm4396d.1:0.0000028151)100:0.0000028373,brugia_malayi|Bm4396e.1:0.0000028151)100:0.0466607633)100:0.0234543566)100:0.0322549038,strongyloides_ratti|SRAE_X000181200.1:0.0496592158)100:0.0584879936,strongyloides_ratti|SRAE_2000360200.1:0.1647858234)100:0.0711475808,trichuris_muris|TMUE_3000012557.1:0.1765598451)100:0.0424522084,ascaris_suum|AgR004_g297_t01:0.2436627998)100:0.1201070604)100:0.1657961602,((((ancylostoma_caninum|ANCCAN_17671:0.0000028151,ancylostoma_caninum|ANCCAN_05914:0.0137894955)100:0.0750056582,haemonchus_contortus|HCON_00131020-00001:0.1593579936)100:0.1914437939,((caenorhabditis_elegans|C09G4.2a.1:0.0000000000,caenorhabditis_elegans|C09G4.2c.1:0.0000000000):0.0000028151,caenorhabditis_elegans|C09G4.2b.1:0.0000028151)100:0.2286014320)99:0.0666354045,(((((ascaris_suum|AgR010_g213_t01:0.0000000000,ascaris_suum|AgR010_g213_t05:0.0000000000):0.0000028151,ascaris_suum|AgR010_g213_t02:0.0000028151)98:0.0000026746,ascaris_suum|AgR010_g213_t03:0.0000028151)53:0.0000026746,ascaris_suum|AgR010_g213_t04:0.0000028151)100:0.3500536240,strongyloides_ratti|SRAE_X000114900.1:0.6070299035)97:0.0633111808)100:0.1529876276)100:0.5192769486)99:0.0884794269)100:0.2384802298,(((((((((((((((ancylostoma_caninum|ANCCAN_17950:0.1289052209,haemonchus_contortus|HCON_00030880-00001:0.0231900813)100:0.1197908137,((ascaris_suum|AgR091_g002_t09:0.0740037846,(brugia_malayi|Bm7411a.1:0.0000025486,brugia_malayi|Bm7411b.1:0.0000028151)100:0.0894793089)100:0.1453003710,strongyloides_ratti|SRAE_2000022200.1:0.4013282114)100:0.1407098127)73:0.1295665917,caenorhabditis_elegans|ZC581.1.1:0.2134575119)100:0.7447100100,((((ancylostoma_caninum|ANCCAN_19437:0.0760870510,haemonchus_contortus|HCON_00111300-00001:0.0483641442)57:0.0211714964,(caenorhabditis_elegans|F19H6.1.1:0.0000028151,caenorhabditis_elegans|F19H6.1.2:0.0000028151)100:0.0972103373)100:0.1197709814,((((((((ascaris_suum|AgB05_g297_t01:0.0000000000,ascaris_suum|AgB05_g297_t05:0.0000000000):0.0000000000,ascaris_suum|AgB05_g297_t03:0.0000000000):0.0000000000,ascaris_suum|AgB05_g297_t07:0.0000000000):0.0000000000,ascaris_suum|AgB05_g297_t06:0.0000000000):0.0000028151,ascaris_suum|AgB05_g297_t02:0.0000028151)85:0.0000028151,ascaris_suum|AgB05_g297_t08:0.0000028151)88:0.0000026272,ascaris_suum|AgB05_g297_t04:0.0188305632)100:0.0386869439,brugia_malayi|Bm3452.1:0.0551590633)100:0.0345231609)100:0.0877371504,strongyloides_ratti|SRAE_1000180600.1:0.2140380312)100:0.6678806568)99:0.1344926670,ascaris_suum|AgR001_g213_t04:1.3270293146)60:0.1282785469,strongyloides_ratti|SRAE_2000518800.1:1.5473094668)92:0.1979634519,(((((((ancylostoma_caninum|ANCCAN_17701:0.4397600193,(brugia_malayi|Bm4039a.1:0.0000020546,brugia_malayi|Bm4039b.1:0.0000028151)100:0.3004042098)100:0.0819314625,(((ascaris_suum|AgB02_g114_t06:0.0000028151,ascaris_suum|AgB02_g114_t07:0.0000028151)100:0.1057549904,brugia_malayi|Bm9351.1:0.0652206860)100:0.2013647106,haemonchus_contortus|HCON_00186650-00001:0.3538060285)100:0.3460495029)100:0.1412950883,trichuris_muris|TMUE_2000007399.1:0.2082793074)100:0.3474332390,((((((ancylostoma_caninum|ANCCAN_26680:0.0748740607,(haemonchus_contortus|HCON_00175830-00001:0.0000028151,haemonchus_contortus|HCON_00175830-00002:0.0000028151)100:0.0914775196)100:0.3748499360,haemonchus_contortus|HCON_00173670-00001:0.3879193629)92:0.0677000139,caenorhabditis_elegans|K08A8.1a.1:0.4208766924)100:0.0740162005,(caenorhabditis_elegans|F35C8.3.1:0.0000028151,caenorhabditis_elegans|F35C8.3.2:0.0000028151)100:0.9051216982)82:0.1058014970,((ascaris_suum|AgB01_g799_t01:0.1419511554,(brugia_malayi|Bm4895a.1:0.0000028151,brugia_malayi|Bm4895b.1:0.0000028151)100:0.1255140396)100:0.2319777004,trichuris_muris|TMUE_2000007050.1:0.2799868982)95:0.0924593295)79:0.0485163544,((((((ascaris_suum|AgB15X_g056_t01:0.0000000000,ascaris_suum|AgB15X_g056_t07:0.0000000000):0.0000000000,ascaris_suum|AgB15X_g056_t03:0.0000000000):0.0000000000,ascaris_suum|AgB15X_g056_t06:0.0000000000):0.0000028151,ascaris_suum|AgB15X_g056_t02:0.0000028151)100:0.1541290012,(brugia_malayi|Bm3094a.1:0.0000028151,brugia_malayi|Bm3094b.1:0.0000028151)100:0.1746413817)100:0.2990017050,strongyloides_ratti|SRAE_0000023400.1:0.9380930626)94:0.1363094865)100:0.1582217794)100:0.2790064976,(((((ancylostoma_caninum|ANCCAN_07403:0.1223743054,haemonchus_contortus|HCON_00017200-00001:0.0075390932)100:0.0381744974,caenorhabditis_elegans|Y54E10BL.6.1:0.1132877227)100:0.1214374633,((((ascaris_suum|AgR014X_g216_t01:0.0000000000,ascaris_suum|AgR014X_g216_t05:0.0000000000):0.0000000000,ascaris_suum|AgR014X_g216_t04:0.0000000000):0.0000028151,ascaris_suum|AgR014X_g216_t03:0.0000028151)100:0.0353609055,brugia_malayi|Bm6799.1:0.0772089442)100:0.1145933450)100:0.1308908117,(trichuris_muris|TMUE_1000003164.1:0.0000028151,trichuris_muris|TMUE_1000003164.2:0.0000028151)100:0.1553728439)100:0.4155371683,ancylostoma_caninum|ANCCAN_16805:1.2723615900)64:0.1339358437)100:0.4933828166,(((ancylostoma_caninum|ANCCAN_05932:0.9076531797,(((((((ancylostoma_caninum|ANCCAN_25098:0.0000028373,ancylostoma_caninum|ANCCAN_10042:0.0000028151)100:0.0187194693,haemonchus_contortus|HCON_00170280-00001:0.0207489962)100:0.0401092010,((caenorhabditis_elegans|C24A8.4.1:0.0000000000,caenorhabditis_elegans|F14H12.4b.1:0.0000000000):0.0000028151,caenorhabditis_elegans|F14H12.4a.1:0.0000028151)100:0.1075254272)100:0.0650173553,(((((ascaris_suum|AgR012_g007_t01:0.0000000000,ascaris_suum|AgR012_g007_t04:0.0000000000):0.0000000000,ascaris_suum|AgR012_g007_t05:0.0000000000):0.0000000000,ascaris_suum|AgR012_g007_t03:0.0000000000):0.0000028151,ascaris_suum|AgR012_g007_t02:0.0000028151)100:0.0461093060,(brugia_malayi|Bm3378a.1:0.0000028151,brugia_malayi|Bm3378b.1:0.0000028151)100:0.1045434895)69:0.0397933185)100:0.0529086692,strongyloides_ratti|SRAE_1000151200.1:0.2758446025)96:0.0401647264,(trichuris_muris|TMUE_3000013830.1:0.0000028151,trichuris_muris|TMUE_3000013830.2:0.0000028151)100:0.1485435915)100:0.3232352063,(((((((ascaris_suum|AgR026_g096_t03:0.0000028151,(ascaris_suum|AgR026_g096_t07:0.0000028151,ascaris_suum|AgR026_g096_t08:0.0000028151)87:0.0000023724)47:0.0000023724,ascaris_suum|AgR026_g096_t06:0.0000028151)100:0.2397042520,(caenorhabditis_elegans|T19A5.2g.1:0.0000025500,caenorhabditis_elegans|T19A5.2h.1:0.0041040589)100:0.1410117509)96:0.0579210834,haemonchus_contortus|HCON_00162520-00001:0.0602132368)92:0.0166246043,strongyloides_ratti|SRAE_2000394200.1:0.1376511390)86:0.0233019378,brugia_malayi|Bm5826.1:0.0480997297)90:0.0424866438,(trichuris_muris|TMUE_3000011683.1:0.0000028151,trichuris_muris|TMUE_3000011683.2:0.0000028151)100:0.0794771720)100:0.4026165947)100:0.1987436600)60:0.0613908535,ancylostoma_caninum|ANCCAN_03940:0.9094533190)100:0.1594037221,(((((ancylostoma_caninum|ANCCAN_21407:0.0614677904,haemonchus_contortus|HCON_00153980-00001:0.0393895355)100:0.0533007193,(caenorhabditis_elegans|C45B11.1a.1:0.0000028151,caenorhabditis_elegans|C45B11.1b.1:0.0000028151)100:0.1951410343)100:0.1562880302,(((ascaris_suum|AgR002_g251_t01:0.0000026272,(ascaris_suum|AgR014X_g231_t01:0.0000028151,ascaris_suum|AgR002_g251_t02:0.0037645643)84:0.0006083780)100:0.1107321338,brugia_malayi|Bm2776.1:0.1624256531)100:0.0869444461,((trichuris_muris|TMUE_0000001665.1:0.0000000000,trichuris_muris|TMUE_3000011968.2:0.0000000000):0.0000028151,trichuris_muris|TMUE_3000011968.1:0.0000028151)100:0.3356515132)100:0.0751875640)99:0.0420872655,strongyloides_ratti|SRAE_2000393500.1:0.6014622544)100:0.2610577224,(((((((ascaris_suum|AgB02_g276_t01:0.0000000000,ascaris_suum|AgB02_g276_t05:0.0000000000):0.0000000000,ascaris_suum|AgB02_g276_t04:0.0000000000):0.0000028151,ascaris_suum|AgB02_g276_t02:0.0000028151)100:0.0315805570,((brugia_malayi|Bm6431a.1:0.0000000000,brugia_malayi|Bm6431b.1:0.0000000000):0.0000028151,brugia_malayi|Bm6431c.1:0.0000028151)100:0.0782950320)100:0.0930295944,(((((((caenorhabditis_elegans|Y38F1A.10a.1:0.0000000000,caenorhabditis_elegans|Y38F1A.10e.1:0.0000000000):0.0000000000,caenorhabditis_elegans|Y38F1A.10f.1:0.0000000000):0.0000000000,caenorhabditis_elegans|Y38F1A.10b.1:0.0000000000):0.0000028151,caenorhabditis_elegans|Y38F1A.10c.1:0.0000028151)78:0.0000028373,caenorhabditis_elegans|Y38F1A.10d.1:0.0000028151)100:0.1034662006,haemonchus_contortus|HCON_00057930-00001:0.0730213701)100:0.0944142593,strongyloides_ratti|SRAE_2000402000.1:0.1482102583)100:0.0203658868)100:0.1420485722,((trichuris_muris|TMUE_3000014544.1:0.0000000000,trichuris_muris|TMUE_3000014544.3:0.0000000000):0.0000028151,trichuris_muris|TMUE_3000014544.2:0.0000028151)100:0.1552931200)100:0.2035834446,(((((ascaris_suum|AgR002_g372_t04:0.0000000000,ascaris_suum|AgR002_g372_t08:0.0000000000):0.0000028151,ascaris_suum|AgR002_g372_t05:0.0000028151)100:0.0164940461,(brugia_malayi|Bm14722a.1:0.0000028151,brugia_malayi|Bm14722b.1:0.0000028151)100:0.0239114912)99:0.0171144455,(((caenorhabditis_elegans|C09B8.7a.1:0.0000000000,caenorhabditis_elegans|C09B8.7c.1:0.0000000000):0.0000028151,caenorhabditis_elegans|C09B8.7b.1:0.0000028151)100:0.0598601136,haemonchus_contortus|HCON_00186860-00001:0.0369256761)100:0.0321536710)99:0.0500927583,trichuris_muris|TMUE_3000011931.1:0.0696075285)100:0.1759548300)100:0.2828507530)100:0.3765775592)100:0.2666051630)90:0.1469707211,(caenorhabditis_elegans|Y52D3.1a.1:1.0047420127,haemonchus_contortus|HCON_00070700-00001:0.5480262038)100:0.7440721614)97:0.1314500608)51:0.0424597220,ancylostoma_caninum|ANCCAN_09634:1.2755027291)34:0.0000023314,((((ancylostoma_caninum|ANCCAN_10762:0.0115562333,((haemonchus_contortus|HCON_00164700-00002:0.0000000000,haemonchus_contortus|HCON_00164700-00004:0.0000000000):0.0000028151,haemonchus_contortus|HCON_00164700-00003:0.0000028151)75:0.0000028151)99:0.0199605161,((caenorhabditis_elegans|R07E4.6a.1:0.0000000000,caenorhabditis_elegans|R07E4.6b.1:0.0000000000):0.0000028151,caenorhabditis_elegans|R07E4.6c.1:0.0000028151)100:0.0669628436)100:0.1031502839,strongyloides_ratti|SRAE_X000072000.1:0.1407173658)100:0.1646046887,trichuris_muris|TMUE_2000010143.1:0.2236586613)100:2.1604491752)41:0.1288559513,(((ascaris_suum|AgR006_g123_t01:1.2071635939,((((((((((ancylostoma_caninum|ANCCAN_16061:0.0000028151,ancylostoma_caninum|ANCCAN_28301:0.0000023724)100:0.0406175788,(haemonchus_contortus|HCON_00134790-00001:0.0000028151,haemonchus_contortus|HCON_00134790-00002:0.0000028151)100:0.0330815962)100:0.0224079117,(ancylostoma_caninum|ANCCAN_16063:0.0199593856,haemonchus_contortus|HCON_00134810-00001:0.0550075237)99:0.0466854391)99:0.1125148784,brugia_malayi|Bm5610.1:0.1725718812)99:0.0848630936,(caenorhabditis_elegans|C35E7.10.1:0.0000028151,caenorhabditis_elegans|C55C3.4.1:0.0000028151)100:0.5677873503)100:0.3515041933,((caenorhabditis_elegans|M176.9b.1:0.1380774003,(caenorhabditis_elegans|T06C10.3.1:0.0000028151,caenorhabditis_elegans|T06C10.3.2:0.0000028151)100:0.2011694774)100:0.6916156293,ancylostoma_caninum|ANCCAN_15915:0.7223557964)100:0.1604254927)100:0.1736695216,haemonchus_contortus|HCON_00106760-00001:0.9113524735)96:0.1725931472,((caenorhabditis_elegans|F53G12.6.1:0.7918178598,(caenorhabditis_elegans|F26E4.5.1:0.4185005147,haemonchus_contortus|HCON_00143980-00001:0.3815476778)100:0.2162565765)100:0.3220202107,((((ascaris_suum|AgR061_g006_t04:0.0000000000,ascaris_suum|AgR061_g006_t08:0.0000000000):0.0000028151,ascaris_suum|AgR061_g006_t05:0.0000028151)77:0.0000022995,ascaris_suum|AgR061_g006_t06:0.0129732678)100:0.7537519906,((strongyloides_ratti|SRAE_2000201900.1:0.0508565113,strongyloides_ratti|SRAE_2000286200.1:0.1588170979)100:0.5916628412,ascaris_suum|AgR064_g006_t03:0.5776634175)99:0.0610368440)100:0.4510794097)96:0.1429805990)100:0.2712569974,(ascaris_suum|AgB08X_g086_t02:0.0040402584,ascaris_suum|AgB08X_g086_t03:0.0000023724)100:1.0744374613)100:0.5036786302,(ancylostoma_caninum|ANCCAN_16555:1.0774368969,brugia_malayi|Bm4945.1:1.7430866962)59:0.3075131257)99:0.2080227427)83:0.1644493063,(((((ancylostoma_caninum|ANCCAN_06752:0.0000028151,ancylostoma_caninum|ANCCAN_25203:0.0000028151)100:0.0264504046,haemonchus_contortus|HCON_00032380-00001:0.0263623598)100:0.4296523074,((ascaris_suum|AgR011_g322_t01:0.0000028151,ascaris_suum|AgR011_g322_t02:0.0000028151)100:0.1413450126,brugia_malayi|Bm5676.1:0.2719558183)100:0.1546594025)100:0.5245544357,caenorhabditis_elegans|Y106G6A.1.1:1.2623751028)100:0.3973392028,(trichuris_muris|TMUE_1000002915.1:1.3548130144,trichuris_muris|TMUE_2000008934.1:0.9315200534)100:1.2432533494)85:0.1143304976)59:0.0733240970,((ancylostoma_caninum|ANCCAN_16126:1.2694480015,(trichuris_muris|TMUE_1000004995.1:0.0000028151,trichuris_muris|TMUE_1000004995.2:0.0000028151)100:2.6809351082)64:0.1227521551,(ancylostoma_caninum|ANCCAN_07868:0.2583143667,haemonchus_contortus|HCON_00099810-00001:0.4638464874)100:1.2825509148)74:0.2758602349)32:0.0330331118)56:0.1009808160,((((((((((((((((ancylostoma_caninum|ANCCAN_20820:0.0086439307,haemonchus_contortus|HCON_00042790-00001:0.0000028151)100:0.1470408255,brugia_malayi|Bm6048.1:0.0607332267)55:0.0217574648,ascaris_suum|AgR005_g223_t02:0.0890266289)55:0.0303453671,trichuris_muris|TMUE_2000009844.1:0.1384936624)99:0.0799325427,strongyloides_ratti|SRAE_2000321600.1:0.3269660229)100:0.2661579738,((ancylostoma_caninum|ANCCAN_08054:0.0000026746,ancylostoma_caninum|ANCCAN_26203:0.0000028151)100:0.0421509029,caenorhabditis_elegans|ZC123.4c.1:0.1894967206)100:0.7111810187)100:0.1198315606,((((((ancylostoma_caninum|ANCCAN_01509:0.0244314759,haemonchus_contortus|HCON_00101500-00001:0.0218490293)100:0.0952209191,caenorhabditis_elegans|T05G5.3.1:0.1759087875)100:0.1088473381,(((((ascaris_suum|AgR011_g246_t01:0.0000000000,ascaris_suum|AgR011_g246_t02:0.0000000000):0.0000000000,ascaris_suum|AgR011_g246_t04:0.0000000000):0.0000000000,ascaris_suum|AgR011_g246_t05:0.0000000000):0.0000028151,ascaris_suum|AgR011_g246_t03:0.0000028151)100:0.1018476132,(((ascaris_suum|AgR008_g202_t01:0.0000000000,ascaris_suum|AgR008_g202_t03:0.0000000000):0.0000028151,ascaris_suum|AgR008_g202_t02:0.0000028151)60:0.0000028151,ascaris_suum|AgR008_g202_t04:0.0000028151)100:0.3305799014)99:0.0731043800)57:0.0571790315,((brugia_malayi|Bm10147.1:0.3608179022,brugia_malayi|Bm10326.1:0.6860761696)55:0.0442931790,brugia_malayi|Bm10150.1:0.5614324373)100:0.1951765356)53:0.0417465371,((strongyloides_ratti|SRAE_2000029700.1:0.2045263650,strongyloides_ratti|SRAE_2000177000.1:0.2265154369)100:0.2688118903,((((trichuris_muris|TMUE_3000010871.1:0.0000000000,trichuris_muris|TMUE_0000001872.1:0.0000000000):0.0000028151,trichuris_muris|TMUE_0000001969.1:0.0000028151)100:0.3180767447,(trichuris_muris|TMUE_1000004891.1:0.0087915895,trichuris_muris|TMUE_1000004894.1:0.0464665222)100:0.6189029607)100:0.0339391843,trichuris_muris|TMUE_3000010870.1:0.8024486973)100:0.1151539439)96:0.0508288372)100:0.2105015964,(((ancylostoma_caninum|ANCCAN_03186:0.0522713770,haemonchus_contortus|HCON_00149630-00001:0.0428436666)100:0.2044359507,((((((ascaris_suum|AgB05_g279_t01:0.0000000000,ascaris_suum|AgB05_g279_t05:0.0000000000):0.0000000000,ascaris_suum|AgB05_g279_t07:0.0000000000):0.0000000000,ascaris_suum|AgB05_g279_t11:0.0000000000):0.0000028151,(ascaris_suum|AgB05_g279_t02:0.0000028151,ascaris_suum|AgB05_g279_t06:0.0000028226)56:0.0000028226)89:0.0000025486,(ascaris_suum|AgB05_g279_t10:0.0000028151,ascaris_suum|AgB05_g279_t09:0.0495494974)73:0.0000024182)100:0.2006900593,brugia_malayi|Bm9253.1:0.5333129227)99:0.1171569028)89:0.0546186155,(caenorhabditis_elegans|K03E5.3a.1:0.4348576180,strongyloides_ratti|SRAE_1000171100.1:0.5270291489)90:0.1166004381)100:0.1712070581)68:0.0804735354)100:0.1817157290,(strongyloides_ratti|SRAE_2000463700.1:0.6111254604,ancylostoma_caninum|ANCCAN_23038:0.6416243512)100:0.2048430890)100:0.1356348741,((ascaris_suum|AgR024_g035_t01:0.2630248082,strongyloides_ratti|SRAE_1000139000.1:0.3221584392)100:0.1487729009,trichuris_muris|TMUE_1000003705.1:0.4821213282)100:0.4983597326)78:0.0818783017,(trichuris_muris|TMUE_2000006816.1:0.0000028151,trichuris_muris|TMUE_2000006816.2:0.0000028151)100:0.8855875177)82:0.0972107927,(((((ancylostoma_caninum|ANCCAN_09176:0.0000028151,ancylostoma_caninum|ANCCAN_14292:0.0000028151)100:0.0340759663,haemonchus_contortus|HCON_00032880-00001:0.0053194621)100:0.2670657443,((((ascaris_suum|AgR008_g175_t01:0.0000000000,ascaris_suum|AgR008_g175_t04:0.0000000000):0.0000000000,ascaris_suum|AgR008_g175_t05:0.0000000000):0.0000028151,ascaris_suum|AgR008_g175_t02:0.0000028151)100:0.0957237336,(brugia_malayi|Bm3444a.1:0.0000028151,brugia_malayi|Bm3444b.1:0.0000028151)100:0.1066906157)100:0.2458309961)100:0.1661818048,caenorhabditis_elegans|F18H3.5.1:0.5515954050)100:0.3195409181,trichuris_muris|TMUE_2000007680.1:0.7198354932)100:0.2438017675)95:0.1317984660,(((((((ascaris_suum|AgB02_g143_t01:0.0000023724,ascaris_suum|AgB02_g143_t03:0.0000028151)52:0.0000023724,ascaris_suum|AgB02_g143_t04:0.0000028151)98:0.0037750685,ascaris_suum|AgB02_g143_t02:0.0410329978)100:0.1939086967,(brugia_malayi|Bm4613a.1:0.0000020296,(brugia_malayi|Bm4613b.1:0.0000028151,brugia_malayi|Bm4613c.1:0.0000028151)100:0.0047499529)100:0.4719133983)100:0.4894515544,(haemonchus_contortus|HCON_00099740-00001:0.4042870813,caenorhabditis_elegans|H01G02.2.1:0.5949820242)100:0.1456711005)100:0.2348090068,strongyloides_ratti|SRAE_2000245400.1:1.3095438721)99:0.3057912827,(((ascaris_suum|AgR013X_g057_t01:0.0169004563,(brugia_malayi|Bm9760.1:0.0557631343,((caenorhabditis_elegans|M04C9.5a.1:0.0000028151,caenorhabditis_elegans|M04C9.5b.1:0.0000028151)100:0.0791764470,haemonchus_contortus|HCON_00023420-00001:0.0849994634)78:0.0561160698)78:0.0077013036)77:0.0286253896,strongyloides_ratti|SRAE_2000094800.1:0.0804550397)100:0.9095466366,((((ascaris_suum|AgB02_g316_t01:0.0063504549,ascaris_suum|AgB02_g316_t02:0.0397126772)100:0.0368971502,((caenorhabditis_elegans|Y42A5A.4a.1:0.0000028151,(caenorhabditis_elegans|Y42A5A.4b.1:0.0000028151,caenorhabditis_elegans|Y42A5A.4c.1:0.0000028151)68:0.0000028151)100:0.1590823882,haemonchus_contortus|HCON_00142180-00001:0.0825894684)100:0.1620500459)100:0.0455109411,brugia_malayi|Bm6528.1:0.1605616732)100:0.1186678911,strongyloides_ratti|SRAE_1000001300.1:0.2185910186)100:0.7439551470)94:0.1185239830)51:0.0682592042)35:0.0375487275,(((((ascaris_suum|AgB09X_g033_t01:0.2087504988,haemonchus_contortus|HCON_00099700-00001:0.2343466472)100:0.1580888846,(ascaris_suum|AgB02_g187_t02:0.1550024609,(caenorhabditis_elegans|B0478.1a.1:0.0000028151,caenorhabditis_elegans|B0478.1b.1:0.0000028151)100:0.0482220208)100:0.6411376461)99:0.1278535405,((((caenorhabditis_elegans|F42G8.4a.1:0.0000000000,caenorhabditis_elegans|F42G8.4a.3:0.0000000000):0.0000028151,caenorhabditis_elegans|F42G8.4a.2:0.0000028151)73:0.0000020948,caenorhabditis_elegans|F42G8.4b.1:0.0000028151)100:0.2414538883,haemonchus_contortus|HCON_00099690-00002:0.3784913503)100:0.5401345058)100:0.1494668719,((ascaris_suum|AgR005_g199_t02:0.0000028151,ascaris_suum|AgR005_g199_t03:0.0000028018)100:0.1836674392,haemonchus_contortus|HCON_00092400-00002:0.0870929654)100:0.6407497297)100:0.1615958099,((ascaris_suum|AgB01_g426_t01:0.0116309965,(caenorhabditis_elegans|C05D10.2a.1:0.1152904579,haemonchus_contortus|HCON_00088960-00001:0.0606613329)100:0.0539876822)100:0.2213642649,trichuris_muris|TMUE_2000008180.1:0.2317229915)100:0.4749538507)100:0.3281854297)89:0.0858593514,((((((((((ancylostoma_caninum|ANCCAN_08469:0.0042512244,haemonchus_contortus|HCON_00031210-00001:0.0000028151)100:0.0643442064,caenorhabditis_elegans|Y18D10A.5.1:0.0493805319)100:0.0945355744,(ascaris_suum|AgR013X_g111_t01:0.1712830532,(((ascaris_suum|AgE17_g009_t01:0.0000000000,ascaris_suum|AgE17_g009_t04:0.0000000000):0.0000028151,ascaris_suum|AgE17_g009_t03:0.0000028151)84:0.0000023724,ascaris_suum|AgE17_g009_t02:0.0463519129)100:0.2512862064)95:0.0601763717)95:0.0495097482,((ascaris_suum|AgR009X_g151_t02:0.1286452383,(ascaris_suum|AgR009X_g151_t05:0.0000028151,ascaris_suum|AgR009X_g151_t06:0.0000028151)77:0.0000023724)100:0.0321386703,brugia_malayi|Bm6312.1:0.0188047982)100:0.0403531766)94:0.0372993326,trichuris_muris|TMUE_2000010537.1:0.1352371610)100:0.1785690322,strongyloides_ratti|SRAE_X000049300.1:0.2933246092)100:0.2805844264,strongyloides_ratti|SRAE_2000067000.1:0.6517835404)99:0.1270385500,caenorhabditis_elegans|C44H4.6.1:0.6637278073)100:0.2559992465,(caenorhabditis_elegans|C36B1.10.1:1.0913612302,haemonchus_contortus|HCON_00050290-00001:1.0735919122)99:0.2772073167)99:0.2821657634,(((((((((((((caenorhabditis_elegans|F49E11.1a.1:0.0000000000,caenorhabditis_elegans|F49E11.1m.1:0.0000000000):0.0000000000,caenorhabditis_elegans|F49E11.1l.1:0.0000000000):0.0000000000,caenorhabditis_elegans|F49E11.1f.1:0.0000000000):0.0000000000,caenorhabditis_elegans|F49E11.1e.1:0.0000000000):0.0000000000,caenorhabditis_elegans|F49E11.1j.1:0.0000000000):0.0000000000,caenorhabditis_elegans|F49E11.1i.1:0.0000000000):0.0000000000,caenorhabditis_elegans|F49E11.1h.1:0.0000000000):0.0000000000,caenorhabditis_elegans|F49E11.1n.1:0.0000000000):0.0000028151,caenorhabditis_elegans|F49E11.1d.1:0.0000028151)100:0.0225978397,haemonchus_contortus|HCON_00097360-00002:0.0196832339)100:0.1757407255,((trichuris_muris|TMUE_3000012137.1:0.0000000000,trichuris_muris|TMUE_3000012137.3:0.0000000000):0.0000028151,trichuris_muris|TMUE_3000012137.2:0.0000028151)100:0.2298932544)100:0.6404751862,caenorhabditis_elegans|C36B7.1.1:1.3942281404)99:0.1924250562,trichuris_muris|TMUE_2000008537.1:1.2728531703)98:0.2757911816)55:0.0666011432)100:0.3563124916,(((brugia_malayi|Bm2688b.1:0.3886519277,caenorhabditis_elegans|C41C4.4b.1:0.2283766868)100:1.1694968670,(ancylostoma_caninum|ANCCAN_07715:0.1220246051,(brugia_malayi|Bm2037b.1:0.0000028151,brugia_malayi|Bm2037c.1:0.0000028151)100:0.0554171628)100:1.1430806639)61:0.0568636250,(((caenorhabditis_elegans|T07F12.4a.1:0.0000000000,caenorhabditis_elegans|T07F12.4b.1:0.0000000000):0.0000028151,caenorhabditis_elegans|T07F12.4a.2:0.0000028151)100:0.6942137783,strongyloides_ratti|SRAE_X000134200.1:0.5466627650)100:1.0383375175)75:0.2096546721)75:0.0719696404,((ancylostoma_caninum|ANCCAN_09605:0.9881776068,((ascaris_suum|AgB02_g133_t01:0.0000028151,ascaris_suum|AgB02_g133_t02:0.0000022995)100:0.1051513885,brugia_malayi|Bm9610.1:0.2397057620)100:1.0160330134)60:0.0031937891,((brugia_malayi|Bm8201c.1:0.0000028151,brugia_malayi|Bm8201d.1:0.0000028151)75:0.0000022324,((caenorhabditis_elegans|C01B7.4a.1:0.0049407368,caenorhabditis_elegans|C01B7.4b.1:0.0000028151)100:0.7811007799,strongyloides_ratti|SRAE_1000252500.1:0.8818184535)100:0.6170118411)100:3.5934845112)54:0.2145915536)51:0.0670685768)64:0.1025210818,((((((((((Homo_sapiens|sp|Q16644|MAPK3_HUMAN:0.1507249312,Homo_sapiens|sp|P49137|MAPK2_HUMAN:0.1607201238)100:0.1622189515,(((((ancylostoma_caninum|ANCCAN_03675:0.0204166363,haemonchus_contortus|HCON_00101270-00001:0.0309891518)100:0.0574157001,(caenorhabditis_elegans|C44C8.6.1:0.0000028151,caenorhabditis_elegans|C44C8.6.2:0.0000028151)100:0.1467471701)100:0.1405450355,(((((ascaris_suum|AgR051X_g036_t03:0.0000000000,ascaris_suum|AgR051X_g036_t05:0.0000000000):0.0000000000,ascaris_suum|AgR051X_g036_t06:0.0000000000):0.0000000000,ascaris_suum|AgR051X_g036_t07:0.0000000000):0.0000028151,ascaris_suum|AgR051X_g036_t04:0.0000028151)100:0.0507174300,brugia_malayi|Bm2755a.1:0.0502374482)100:0.0930750594)100:0.0187452232,strongyloides_ratti|SRAE_X000132700.1:0.5942582853)77:0.0683513381,trichuris_muris|TMUE_3000011647.1:0.2311490892)77:0.0441648812)77:0.0627140563,((((ancylostoma_caninum|ANCCAN_10472:0.0435250333,haemonchus_contortus|HCON_00056260-00001:0.0335609209)99:0.0446033404,((caenorhabditis_elegans|K08F8.1a.1:0.0000028151,caenorhabditis_elegans|K08F8.1c.1:0.0000028151)85:0.0000026272,(caenorhabditis_elegans|K08F8.1b.1:0.0059123012,(caenorhabditis_elegans|K08F8.1d.1:0.0000028151,caenorhabditis_elegans|K08F8.1e.1:0.0000028151)100:0.0037496811)99:0.0010161362)100:0.1176439662)100:0.1144318499,strongyloides_ratti|SRAE_2000134900.1:0.3081494150)100:0.3209624404,(ascaris_suum|AgR039_g080_t01:0.0000027073,ascaris_suum|AgR039_g080_t02:0.0444990084)100:0.9154544414)99:0.1167203287)100:0.3010191553,Homo_sapiens|sp|Q8IW41|MAPK5_HUMAN:0.4884575593)100:0.4157794737,(((((ancylostoma_caninum|ANCCAN_28592:0.0116077581,(haemonchus_contortus|HCON_00063080-00002:0.0000028151,haemonchus_contortus|HCON_00063080-00001:0.0000028151)97:0.0000021185)100:0.1040291731,(((caenorhabditis_elegans|R166.5a.1:0.0000000000,caenorhabditis_elegans|R166.5b.2:0.0000000000):0.0000000000,caenorhabditis_elegans|R166.5b.3:0.0000000000):0.0000028151,caenorhabditis_elegans|R166.5b.1:0.0000028151)100:0.2832790294)100:0.1441217685,((((((ascaris_suum|AgR001_g102_t01:0.0000000000,ascaris_suum|AgR001_g102_t04:0.0000000000):0.0000000000,ascaris_suum|AgR001_g102_t08:0.0000000000):0.0000000000,ascaris_suum|AgR001_g102_t05:0.0000000000):0.0000000000,ascaris_suum|AgR001_g102_t07:0.0000000000):0.0000028151,ascaris_suum|AgR001_g102_t02:0.0000028151)100:0.0681036676,((brugia_malayi|Bm5443a.1:0.0000000000,brugia_malayi|Bm5443c.1:0.0000000000):0.0000028151,brugia_malayi|Bm5443b.1:0.0000028151)100:0.0758911562)100:0.1006315381)51:0.0656572631,trichuris_muris|TMUE_1000005907.1:0.5002920319)93:0.1169669189,strongyloides_ratti|SRAE_X000127900.1:0.3962139550)100:0.4793632940)100:0.2383282327,((Homo_sapiens|sp|O15075|DCLK1_HUMAN:0.3678570851,(((((ancylostoma_caninum|ANCCAN_09567:0.0000028151,ancylostoma_caninum|ANCCAN_03793:0.0000028151)100:0.0641862180,haemonchus_contortus|HCON_00089150-00001:0.0178064959)100:0.3284825958,(caenorhabditis_elegans|Y79H2A.11a.1:0.0000028151,caenorhabditis_elegans|Y79H2A.11b.1:0.0000028151)100:0.4082017490)100:0.1439595111,brugia_malayi|Bm7156.1:0.3135413296)100:0.4089913685,(trichuris_muris|TMUE_2000010284.1:0.0000028151,trichuris_muris|TMUE_2000010275.1:0.0000028151)100:0.5276974883)100:0.1536802732)100:0.2519488390,((((ancylostoma_caninum|ANCCAN_09562:0.3149904430,haemonchus_contortus|HCON_00158540-00001:0.0797557378)100:0.2445213770,caenorhabditis_elegans|F32D8.1.1:0.4661915922)100:0.2393973649,ascaris_suum|AgR065_g029_t02:0.3101397052)100:0.0817717039,strongyloides_ratti|SRAE_2000177400.1:0.6618160592)100:0.4100592771)100:0.2830990425)47:0.0787819707,((((((((ascaris_suum|AgB12_g048_t01:0.0357802329,(((ascaris_suum|AgB12_g048_t02:0.0000000000,ascaris_suum|AgB12_g048_t05:0.0000000000):0.0000000000,ascaris_suum|AgB12_g048_t04:0.0000000000):0.0000028151,ascaris_suum|AgB12_g048_t03:0.0000028151)90:0.0000023891)100:0.0408662269,brugia_malayi|Bm4856a.1:0.1167592011)99:0.0614588431,(haemonchus_contortus|HCON_00128920-00001:0.0495827273,caenorhabditis_elegans|K07A9.2.1:0.0836881376)97:0.0201758733)96:0.0324192386,strongyloides_ratti|SRAE_X000231000.1:0.0769050946)99:0.1381125847,(trichuris_muris|TMUE_3000013334.1:0.0000028151,trichuris_muris|TMUE_3000013415.1:0.0000028151)100:0.2261111498)100:0.3116645786,(((((ancylostoma_caninum|ANCCAN_17401:0.0493625669,haemonchus_contortus|HCON_00028850-00001:0.0106604349)100:0.0597285695,caenorhabditis_elegans|R06A10.4.1:0.1105652632)73:0.0254040573,((ascaris_suum|AgB08X_g079_t01:0.0000028151,ascaris_suum|AgB08X_g079_t02:0.0000028151)100:0.0321199815,brugia_malayi|Bm9769.1:0.1368246444)80:0.0497601480)77:0.0811492653,strongyloides_ratti|SRAE_2000317800.1:0.1255290221)100:0.4594103366,trichuris_muris|TMUE_1000003426.1:0.3390992869)100:0.5755599465)100:0.2264305302,((ancylostoma_caninum|ANCCAN_06802:1.4961839181,(ascaris_suum|AgR041_g043_t04:0.0000028151,ascaris_suum|AgR041_g043_t05:0.0000028151)100:0.4069719987)100:0.3498255398,(ascaris_suum|AgR014X_g226_t01:0.5742486278,strongyloides_ratti|SRAE_1000324300.1:0.2574272952)100:0.5281865328)100:0.4227210803)98:0.1014331434,(((((((ascaris_suum|AgR022_g088_t01:0.0000028151,((ascaris_suum|AgR022_g088_t03:0.0000028151,ascaris_suum|AgR022_g088_t04:0.0000028151)73:0.0000028151,(ascaris_suum|AgR022_g088_t02:0.0000028151,(ascaris_suum|AgR022_g088_t05:0.0000028151,ascaris_suum|AgR022_g088_t06:0.0000028151)79:0.0000028151)100:0.0531295683)100:0.0365280575)100:0.0169605958,(brugia_malayi|Bm5007a.1:0.0000028151,brugia_malayi|Bm5007b.1:0.0000028151)100:0.0108029763)100:0.0196967274,((((((((((((((caenorhabditis_elegans|K11E8.1d.1:0.0000000000,caenorhabditis_elegans|K11E8.1h.2:0.0000000000):0.0000000000,caenorhabditis_elegans|K11E8.1i.1:0.0000000000):0.0000000000,caenorhabditis_elegans|K11E8.1g.2:0.0000000000):0.0000000000,caenorhabditis_elegans|K11E8.1k.1:0.0000000000):0.0000000000,caenorhabditis_elegans|K11E8.1f.1:0.0000000000):0.0000000000,caenorhabditis_elegans|K11E8.1e.1:0.0000000000):0.0000000000,caenorhabditis_elegans|K11E8.1l.1:0.0000000000):0.0000000000,caenorhabditis_elegans|K11E8.1r.1:0.0000000000):0.0000000000,caenorhabditis_elegans|K11E8.1e.2:0.0000000000):0.0000000000,caenorhabditis_elegans|K11E8.1g.1:0.0000000000):0.0000000000,caenorhabditis_elegans|K11E8.1h.1:0.0000000000):0.0000000000,caenorhabditis_elegans|K11E8.1f.2:0.0000000000):0.0000028151,caenorhabditis_elegans|K11E8.1d.2:0.0000028151)100:0.0185789677,haemonchus_contortus|HCON_00115960-00001:0.0290441070)89:0.0294474287)85:0.0055473453,strongyloides_ratti|SRAE_X000024300.1:0.0422249650)89:0.0213941235,trichuris_muris|TMUE_3000013804.1:0.0963668217)100:0.4705272496,(Homo_sapiens|sp|O14936|CSKP_HUMAN:0.1983493977,((((((ascaris_suum|AgR002_g124_t01:0.0000000000,ascaris_suum|AgR002_g124_t04:0.0000000000):0.0000028151,ascaris_suum|AgR002_g124_t02:0.0000028151)100:0.0506216674,brugia_malayi|Bm12412c.1:0.1592120128)100:0.1687392373,strongyloides_ratti|SRAE_1000091200.1:0.3777363270)100:0.1697552669,caenorhabditis_elegans|F17E5.1a.1:0.6333577971)100:0.1865307269,((((((trichuris_muris|TMUE_3000013025.1:0.0000000000,trichuris_muris|TMUE_3000013025.6:0.0000000000):0.0000000000,trichuris_muris|TMUE_3000013025.3:0.0000000000):0.0000000000,trichuris_muris|TMUE_3000013025.5:0.0000000000):0.0000000000,trichuris_muris|TMUE_3000013025.4:0.0000000000):0.0000000000,trichuris_muris|TMUE_3000013025.7:0.0000000000):0.0000028151,trichuris_muris|TMUE_3000013025.2:0.0000028151)100:0.7845433037)100:0.2165525089)100:0.4883899651)100:0.1244428349,(Homo_sapiens|sp|P15735|PHKG2_HUMAN:0.3601968193,((((ancylostoma_caninum|ANCCAN_25439:0.0945858974,haemonchus_contortus|HCON_00066180-00001:0.0818109445)100:0.0865172156,(caenorhabditis_elegans|Y50D7A.3a.1:0.2029616690,strongyloides_ratti|SRAE_2000136300.1:0.3522939058)53:0.0505272974)53:0.0467397328,brugia_malayi|Bm6708.1:0.1884086190)100:0.3040853384,(trichuris_muris|TMUE_2000007228.1:0.0000028151,trichuris_muris|TMUE_2000007228.2:0.0000028151)100:0.3496351864)100:0.1507835142)100:0.4553637077)100:0.1111562720)98:0.1371330948)98:0.1340040988,((((ancylostoma_caninum|ANCCAN_05660:0.0460009555,caenorhabditis_elegans|T25E12.4b.1:0.0786017910)100:0.0528751200,(ascaris_suum|AgR037_g112_t01:0.0341988447,((brugia_malayi|Bm735a.1:0.0000000000,brugia_malayi|Bm735c.1:0.0000000000):0.0000028151,brugia_malayi|Bm735b.1:0.0000028151)100:0.1066113152)100:0.0429340541)100:0.2950877354,((ascaris_suum|AgB04_g432_t02:0.0199283691,brugia_malayi|Bm6249.1:0.0532840490)100:0.0926568965,(caenorhabditis_elegans|W09C5.5.1:0.1302361891,haemonchus_contortus|HCON_00008990-00001:0.0646964824)100:0.1109038818)100:0.2411619963)100:0.7308550666,(((ancylostoma_caninum|ANCCAN_06638:0.1308026517,haemonchus_contortus|HCON_00013040-00001:0.1514717145)100:0.1880424274,(caenorhabditis_elegans|Y60A3A.12.1:0.0180786193,caenorhabditis_elegans|T08D2.7.1:0.0626293237)100:0.7750471901)99:0.2126598931,(ascaris_suum|AgR003_g427_t02:0.0040311780,(ascaris_suum|AgR003_g427_t04:0.0000028151,ascaris_suum|AgR003_g427_t03:0.0000028151)83:0.0000028151)100:0.4952147187)100:0.5849824904)95:0.1110332261)99:0.1424480420,(((((((((ancylostoma_caninum|ANCCAN_09437:0.1944456478,(ascaris_suum|AgR013X_g231_t04:0.0419136772,(((brugia_malayi|Bm7490c.1:0.0000000000,brugia_malayi|Bm7490d.3:0.0000000000):0.0000000000,brugia_malayi|Bm7490d.2:0.0000000000):0.0000028151,brugia_malayi|Bm7490d.1:0.0000028151)100:0.0891238616)100:0.0782787440)95:0.0816452895,trichuris_muris|TMUE_1000003621.1:0.3418400300)100:0.6506615303,((((((ancylostoma_caninum|ANCCAN_05985:0.0535707228,haemonchus_contortus|HCON_00121300-00001:0.0675419032)100:0.1636880390,caenorhabditis_elegans|F49C5.4.1:0.3069089384)100:0.1318854488,(ascaris_suum|AgR017_g021_t02:0.0000028151,ascaris_suum|AgR017_g021_t03:0.0000028151)100:0.1265060549)98:0.0593791315,strongyloides_ratti|SRAE_X000133400.1:0.1703072386)99:0.1109056009,brugia_malayi|Bm4216.1:0.3354669757)100:0.2351594927,trichuris_muris|TMUE_1000004966.1:0.9210500846)100:0.3433714528)99:0.2150565426,((ancylostoma_caninum|ANCCAN_27573:0.2993289115,strongyloides_ratti|SRAE_1000233600.1:0.5781278164)99:0.0662162731,(ascaris_suum|AgB15X_g093_t02:0.3072178301,(((ascaris_suum|AgB15X_g109_t03:0.0000000000,ascaris_suum|AgB15X_g109_t08:0.0000000000):0.0000000000,ascaris_suum|AgB15X_g109_t11:0.0000000000):0.0000028151,ascaris_suum|AgB15X_g109_t04:0.0000028151)100:0.6593986617)100:0.1162183057)100:0.1788060593)57:0.0587931843,ancylostoma_caninum|ANCCAN_17757:0.8320336783)54:0.0734711678,(((((((((ancylostoma_caninum|ANCCAN_15888:0.0333707499,(haemonchus_contortus|HCON_00164160-00001:0.0000028151,haemonchus_contortus|HCON_00164160-00002:0.0000028151)99:0.0000028373)100:0.0222224306,((caenorhabditis_elegans|T01C8.1a.1:0.0000000000,caenorhabditis_elegans|T01C8.1c.1:0.0000000000):0.0000028151,caenorhabditis_elegans|T01C8.1b.1:0.0000028151)100:0.0546582339)99:0.0340578441,((ascaris_suum|AgR013X_g136_t01:0.0000000000,ascaris_suum|AgR013X_g136_t02:0.0000000000):0.0000028151,ascaris_suum|AgR013X_g136_t03:0.0000028151)97:0.0000021529)49:0.0105511124,strongyloides_ratti|SRAE_2000233100.1:0.1385131415)40:0.0064724351,(brugia_malayi|Bm5465a.1:0.0000028151,brugia_malayi|Bm5465b.1:0.0000028151)100:0.0351027469)89:0.0742780039,(((((trichuris_muris|TMUE_1000005432.1:0.0000000000,trichuris_muris|TMUE_1000005432.6:0.0000000000):0.0000000000,trichuris_muris|TMUE_1000005432.5:0.0000000000):0.0000000000,trichuris_muris|TMUE_1000005432.3:0.0000000000):0.0000000000,trichuris_muris|TMUE_1000005432.4:0.0000000000):0.0000028151,trichuris_muris|TMUE_1000005432.2:0.0000028151)100:0.0812672748)66:0.0228551278,trichuris_muris|TMUE_3000010730.1:0.1385835213)98:0.1884288152,caenorhabditis_elegans|PAR2.3a.1:0.3688365424)100:0.3066780908,(ancylostoma_caninum|ANCCAN_21366:0.2120070021,trichuris_muris|TMUE_2000010020.1:0.1244107603)100:0.5433883221)100:0.1266173190)54:0.1215382010,(((ancylostoma_caninum|ANCCAN_03447:0.1115389841,(ascaris_suum|AgB06_g225_t01:0.0000028151,ascaris_suum|AgB06_g225_t02:0.0000028151)100:0.1789902479)92:0.0411714176,(brugia_malayi|Bm6168.1:0.1936568029,(((caenorhabditis_elegans|W03G1.6a.1:0.0000000000,caenorhabditis_elegans|W03G1.6b.1:0.0000000000):0.0000000000,caenorhabditis_elegans|W03G1.6d.1:0.0000000000):0.0000028151,caenorhabditis_elegans|W03G1.6c.1:0.0000028151)100:0.2038423274)91:0.0444777734)100:0.1825256137,trichuris_muris|TMUE_3000013790.1:0.3345005111)100:0.4799619472)99:0.1634884069,(((ascaris_suum|AgR001_g306_t01:0.0000000000,ascaris_suum|AgR001_g306_t03:0.0000000000):0.0000028151,ascaris_suum|AgR001_g306_t02:0.0000028151)100:0.9224310342,brugia_malayi|Bm10129.1:1.2466164720)99:0.4846950831)54:0.0827392558,(((((ancylostoma_caninum|ANCCAN_04750:0.0490873350,haemonchus_contortus|HCON_00162290-00001:0.0270524950)100:0.3392614601,((ascaris_suum|AgB17_g043_t01:0.0000028151,ascaris_suum|AgB17_g043_t03:0.0000023724)100:0.2307066105,(strongyloides_ratti|SRAE_1000181500.1:0.4495173548,ancylostoma_caninum|ANCCAN_10383:1.6380385786)77:0.1803160478)76:0.0689016809)87:0.1515676008,(caenorhabditis_elegans|Y39H10A.7b.1:0.2830309708,(((caenorhabditis_elegans|DC2.7b.1:0.5451557048,caenorhabditis_elegans|R02C2.1.1:0.4700431263)100:0.2153786234,(caenorhabditis_elegans|DC2.7c.1:0.6514891602,(caenorhabditis_elegans|R02C2.6.1:0.0000028151,caenorhabditis_elegans|R02C2.6.2:0.0000028151)100:0.5619110844)67:0.0945960503)63:0.1216833462,(caenorhabditis_elegans|R02C2.2.1:0.0000028151,caenorhabditis_elegans|R02C2.2.2:0.0000028151)100:0.7635970969)77:0.2489528148)59:0.3189429416)49:0.1874651367,((trichuris_muris|TMUE_0000002158.1:0.0000028151,trichuris_muris|TMUE_2000006390.1:0.0000028151)83:0.0000025486,trichuris_muris|TMUE_0000002161.1:0.0584771399)100:0.4717460823)100:0.8076160911,((((((ancylostoma_caninum|ANCCAN_02657:0.0129745894,haemonchus_contortus|HCON_00090660-00001:0.0447427238)100:0.0473851426,caenorhabditis_elegans|C05H8.1b.1:0.0573341542)100:0.0496517184,(ascaris_suum|AgR005_g196_t01:0.0857494817,brugia_malayi|Bm1993.1:0.2004086760)100:0.0242049645)100:0.0958756002,strongyloides_ratti|SRAE_2000015000.1:0.1297225199)100:0.2983233667,trichuris_muris|TMUE_2000008542.1:0.3282861659)100:0.5784990150,((((ancylostoma_caninum|ANCCAN_07261:0.0537850580,haemonchus_contortus|HCON_00154430-00001:0.0179641582)100:0.3445524473,((caenorhabditis_elegans|Y59A8B.14a.1:0.0000000000,caenorhabditis_elegans|Y59A8B.14c.1:0.0000000000):0.0000028151,caenorhabditis_elegans|Y59A8B.14b.1:0.0000028151)100:0.6448481821)100:0.1638752947,(((((((((((ascaris_suum|AgR037_g027_t09:0.0000000000,ascaris_suum|AgR037_g027_t12:0.0000000000):0.0000000000,ascaris_suum|AgR037_g027_t15:0.0000000000):0.0000000000,ascaris_suum|AgR037_g027_t17:0.0000000000):0.0000000000,ascaris_suum|AgR037_g027_t19:0.0000000000):0.0000000000,ascaris_suum|AgR037_g027_t20:0.0000000000):0.0000000000,ascaris_suum|AgR037_g027_t11:0.0000000000):0.0000000000,ascaris_suum|AgR037_g027_t14:0.0000000000):0.0000000000,ascaris_suum|AgR037_g027_t18:0.0000000000):0.0000000000,ascaris_suum|AgR037_g027_t13:0.0000000000):0.0000028151,ascaris_suum|AgR037_g027_t10:0.0000028151)100:0.1355220020,(brugia_malayi|Bm6930a.1:0.0000028151,brugia_malayi|Bm6930b.1:0.0000028151)100:0.1582191217)100:0.1752089032)100:0.1862693494,trichuris_muris|TMUE_2000007298.1:0.5611097289)100:0.6592134803)100:0.2799004817)97:0.1720521619)96:0.1467882864)94:0.0866513614,((((((((ancylostoma_caninum|ANCCAN_02141:0.0560254154,haemonchus_contortus|HCON_00107190-00001:0.1656887085)99:0.0613003817,haemonchus_contortus|HCON_00192450-00001:0.1165993413)99:0.1695095866,((caenorhabditis_elegans|Y38H8A.4.1:0.0392136102,caenorhabditis_elegans|B0511.4.1:0.1191441224)100:0.0212797528,caenorhabditis_elegans|C27D6.11.1:0.0098178434)100:0.4902964676)100:0.3168714685,(((ascaris_suum|AgE23_g001_t01:0.0000028151,ascaris_suum|AgE23_g001_t03:0.0000028151)100:0.3669865884,((((ascaris_suum|AgR043_g067_t01:0.0000000000,ascaris_suum|AgR043_g067_t03:0.0000000000):0.0000000000,ascaris_suum|AgR043_g067_t05:0.0000000000):0.0000000000,ascaris_suum|AgR043_g067_t04:0.0000000000):0.0000028151,ascaris_suum|AgR043_g067_t02:0.0000028151)100:0.3077475762)88:0.0425958760,(((ascaris_suum|AgR037_g018_t01:0.0000028151,ascaris_suum|AgR037_g018_t02:0.0000028151)100:0.2324321416,brugia_malayi|Bm9377a.1:0.3842211561)100:0.2111198304,brugia_malayi|Bm10582.1:0.3417300537)91:0.0848786897)100:0.2191955752)100:0.1511839695,strongyloides_ratti|SRAE_1000349100.1:0.5843175079)100:0.3181798957,((((ancylostoma_caninum|ANCCAN_16221:0.1141880427,haemonchus_contortus|HCON_00020970-00001:0.0301950022)100:0.4411140436,(ascaris_suum|AgR057_g019_t01:0.0000020546,ascaris_suum|AgR057_g019_t02:0.0000028151)100:0.5103125838)49:0.0715389397,strongyloides_ratti|SRAE_2000291600.1:0.7841256210)62:0.1776566668,strongyloides_ratti|SRAE_2000217300.1:0.5602604429)100:0.6521895054)64:0.1135118476,((((ascaris_suum|AgR007_g237_t01:0.0000028151,ascaris_suum|AgR007_g237_t02:0.0000028151)100:0.2034362959,(brugia_malayi|Bm6129a.1:0.0081727282,brugia_malayi|Bm6129b.1:0.0038980653)100:0.2183963012)100:0.3208713070,haemonchus_contortus|HCON_00060920-00001:0.5309921459)99:0.1891229578,(caenorhabditis_elegans|W02B12.12a.1:0.0000028151,caenorhabditis_elegans|W02B12.12b.1:0.0000028151)100:0.5131002517)100:0.7537740650)91:0.1783113958,ascaris_suum|AgB01_g453_t06:1.8101218147)95:0.2275493821)52:0.0664388914)98:0.1232766670,((((ancylostoma_caninum|ANCCAN_28616:0.1038655795,haemonchus_contortus|HCON_00038050-00001:0.0000022627)100:0.6825201953,((ascaris_suum|AgR014X_g040_t01:0.0000028151,ascaris_suum|AgR014X_g040_t02:0.0000028151)100:0.5456760694,brugia_malayi|Bm8857.1:0.3792108472)100:0.2134765987)100:0.1724716273,(((((ancylostoma_caninum|ANCCAN_04009:0.0320729603,haemonchus_contortus|HCON_00112860-00001:0.0549046042)100:0.1001046141,(caenorhabditis_elegans|C14B9.4.1:0.1613794748,(caenorhabditis_elegans|Y71F9B.7.1:0.0666919298,caenorhabditis_elegans|F55G1.8.1:0.5233777905)100:0.0791167238)100:0.1671061715)100:0.1581821359,(((ascaris_suum|AgR004_g053_t01:0.0000028151,ascaris_suum|AgR004_g053_t02:0.0000028151)100:0.1995854060,brugia_malayi|Bm7046.1:0.2373501249)100:0.0634925224,((strongyloides_ratti|SRAE_2000130600.1:0.0000000000,strongyloides_ratti|SRAE_2000130600.3:0.0000000000):0.0000028151,strongyloides_ratti|SRAE_2000130600.2:0.0000028151)100:0.3381076645)100:0.0384551751)98:0.0467323964,(trichuris_muris|TMUE_0000002327.1:0.0000028151,trichuris_muris|TMUE_3000011714.1:0.0000028151)100:0.2611210078)99:0.2404294677,strongyloides_ratti|SRAE_2000064700.1:0.6568994596)100:0.3785503237)100:0.4580822006,(((((((((((ascaris_suum|AgB06_g205_t04:0.0000028151,(ascaris_suum|AgB06_g205_t05:0.0000028151,ascaris_suum|AgB06_g205_t06:0.0000028151)55:0.0000028151)100:0.1661092979,(brugia_malayi|Bm1708a.1:0.0000028672,brugia_malayi|Bm1708b.1:0.0000028151)100:0.1330951671)80:0.0665482581,strongyloides_ratti|SRAE_1000249600.1:0.4059135153)100:0.0743078945,(haemonchus_contortus|HCON_00003080-00001:0.1585008418,(caenorhabditis_elegans|B0207.4.1:0.0000028151,caenorhabditis_elegans|B0207.4.2:0.0000028151)100:0.3899811533)100:0.1353626700)100:0.1035400952,trichuris_muris|TMUE_1000005981.1:0.5515499111)100:0.0929775388,((brugia_malayi|Bm8041a.1:0.0000028151,brugia_malayi|Bm8041b.1:0.0000028151)100:0.1705192448,brugia_malayi|Bm8893.1:0.1768049245)100:0.2510603345)73:0.0672883412,(((haemonchus_contortus|HCON_00091420-00001:0.0000028151,haemonchus_contortus|HCON_00091420-00002:0.0000028151)100:0.4211583759,caenorhabditis_elegans|K07C11.2.1:0.4776365511)100:0.0664237012,strongyloides_ratti|SRAE_2000011000.1:0.5070006654)99:0.1051337952)100:0.0904281282,((trichuris_muris|TMUE_3000014720.1:0.0000000000,trichuris_muris|TMUE_3000014720.3:0.0000000000):0.0000028151,trichuris_muris|TMUE_3000014720.2:0.0000028151)100:0.4733189701)100:0.2309072319,strongyloides_ratti|SRAE_2000142600.1:0.8962419615)100:0.1245584960,strongyloides_ratti|SRAE_2000391800.1:1.0037381191)90:0.0794263359,strongyloides_ratti|SRAE_2000312800.1:0.9322531377)100:0.2708572429)98:0.1673535015)100:0.2421591306,((((((((ascaris_suum|AgR003_g203_t09:0.0000000000,ascaris_suum|AgR003_g203_t12:0.0000000000):0.0000028151,ascaris_suum|AgR003_g203_t10:0.0000028151)92:0.0000022995,ascaris_suum|AgR003_g203_t11:0.0000028151)100:0.1597260447,(brugia_malayi|Bm10870.1:0.0000028151,brugia_malayi|Bm10870.2:0.0000028151)100:0.3159261314)100:0.2037788914,trichuris_muris|TMUE_2000007198.1:1.0168632868)98:0.0741226814,(haemonchus_contortus|HCON_00067900-00001:0.3173173782,(caenorhabditis_elegans|F31E3.2a.1:0.0000028151,caenorhabditis_elegans|F31E3.2b.1:0.0000028151)100:0.4339903026)100:0.2614590546)99:0.1883982607,strongyloides_ratti|SRAE_2000240800.1:0.8244880772)100:0.5406174823,(((ancylostoma_caninum|ANCCAN_06105:0.0867300962,haemonchus_contortus|HCON_00065805-00001:0.0443180877)100:0.1598087358,caenorhabditis_elegans|M03C11.1.1:0.1899430884)89:0.1085130082,((ascaris_suum|AgB14_g014_t01:0.0000028151,ascaris_suum|AgB14_g014_t02:0.0000028151)100:0.1109975582,brugia_malayi|Bm5078.1:0.1867280289)100:0.2417354657)100:1.0171133503)78:0.0552424260)85:0.0312148800,(((Homo_sapiens|sp|Q6A1A2|PDPK2_HUMAN:0.4305421783,trichuris_muris|TMUE_2000006775.1:0.3748629240)100:0.0987534605,((((((ascaris_suum|AgR027X_g081_t01:0.0000000000,ascaris_suum|AgR027X_g081_t03:0.0000000000):0.0000028151,ascaris_suum|AgR027X_g081_t02:0.0000028151)98:0.0000020546,ascaris_suum|AgR027X_g081_t05:0.0000028151)100:0.0742182649,(((((brugia_malayi|Bm4698a.1:0.0000000000,brugia_malayi|Bm4698d.1:0.0000000000):0.0000000000,brugia_malayi|Bm4698c.1:0.0000000000):0.0000000000,brugia_malayi|Bm4698e.1:0.0000000000):0.0000028151,brugia_malayi|Bm4698b.1:0.0000028151)96:0.0000026272,brugia_malayi|Bm4698f.1:0.0308788489)100:0.1418371909)100:0.1867797553,strongyloides_ratti|SRAE_X000167000.1:0.5450430358)94:0.0615512791,(((haemonchus_contortus|HCON_00190390-00001:0.0000028151,haemonchus_contortus|HCON_00190390-00002:0.0000028151)100:0.0535128481,haemonchus_contortus|HCON_00013570-00001:0.0483736356)100:0.2584913662,(caenorhabditis_elegans|H42K12.1a.1:0.0000028151,caenorhabditis_elegans|H42K12.1b.1:0.0000028151)100:0.7020540276)100:0.3094987903)100:0.1136594752)100:0.1497240948,(((ancylostoma_caninum|ANCCAN_16306:0.1412625987,haemonchus_contortus|HCON_00094820-00001:0.1161194119)100:0.1919779731,caenorhabditis_elegans|W04B5.5.1:0.5610988498)100:0.2641492135,(ascaris_suum|AgR005_g112_t01:0.0000028151,ascaris_suum|AgR005_g112_t02:0.0000028151)100:0.3832107567)100:0.2105424786)100:0.6128005409)36:0.0153742380)75:0.0898196894,(((trichuris_muris|TMUE_1000004935.1:0.1851983459,((ancylostoma_caninum|ANCCAN_10520:0.0006811599,haemonchus_contortus|HCON_00064400-00002:0.0358760705)100:0.0687045903,((((((ascaris_suum|AgR033_g063_t01:0.0000000000,ascaris_suum|AgR033_g063_t06:0.0000000000):0.0000000000,ascaris_suum|AgR033_g063_t02:0.0000000000):0.0000000000,ascaris_suum|AgR033_g063_t04:0.0000000000):0.0000000000,ascaris_suum|AgR033_g063_t05:0.0000000000):0.0000028151,ascaris_suum|AgR033_g063_t03:0.0000028151)100:0.0669166780,brugia_malayi|Bm2129.1:0.1158237843)100:0.0709988987)100:0.1238209101)99:0.0206595506,Homo_sapiens|sp|Q6P0Q8|MAST2_HUMAN:0.1509656010)100:0.6354346162,(((((Homo_sapiens|sp|O75116|ROCK2_HUMAN:0.0736332515,Homo_sapiens|sp|Q13464|ROCK1_HUMAN:0.0079316829)100:0.1296050487,trichuris_muris|TMUE_1000004542.1:0.1303893346)69:0.0346370640,((((haemonchus_contortus|HCON_00028380-00001:0.0028013068,ancylostoma_caninum|ANCCAN_15663:0.1246204689)100:0.1066503161,caenorhabditis_elegans|C10H11.9.1:0.1170233827)100:0.1074861215,(((ascaris_suum|AgR013X_g187_t07:0.0000028151,ascaris_suum|AgR013X_g187_t08:0.0000028151)100:0.0000028373,ascaris_suum|AgR013X_g187_t06:0.0049962779)100:0.1220528553,brugia_malayi|Bm5536.1:0.0961807899)100:0.1104751112)100:0.0453502593,strongyloides_ratti|SRAE_1000283100.1:0.2771678643)100:0.0609122351)100:0.2764723175,(((Homo_sapiens|sp|Q6DT37|MRCKG_HUMAN:0.1717740447,((Homo_sapiens|sp|Q5VT25|MRCKA_HUMAN:0.0732618125,Homo_sapiens|sp|Q9Y5S2|MRCKB_HUMAN:0.0710913996)100:0.0627844711,((((((haemonchus_contortus|HCON_00138990-00002:0.0000028151,haemonchus_contortus|HCON_00138990-00001:0.0000028151)100:0.0093898767,ancylostoma_caninum|ANCCAN_05697:0.0235810113)100:0.0292606062,((caenorhabditis_elegans|K08B12.5a.1:0.0000000000,caenorhabditis_elegans|K08B12.5b.1:0.0000000000):0.0000028151,caenorhabditis_elegans|K08B12.5a.2:0.0000028151)100:0.1012154844)100:0.1171235496,(((((((((((ascaris_suum|AgB07_g207_t01:0.0000000000,ascaris_suum|AgB07_g207_t06:0.0000000000):0.0000000000,ascaris_suum|AgB07_g207_t07:0.0000000000):0.0000000000,ascaris_suum|AgB07_g207_t04:0.0000000000):0.0000000000,ascaris_suum|AgB07_g207_t05:0.0000000000):0.0000000000,ascaris_suum|AgB07_g207_t09:0.0000000000):0.0000000000,ascaris_suum|AgB07_g207_t11:0.0000000000):0.0000000000,ascaris_suum|AgB07_g207_t08:0.0000000000):0.0000000000,ascaris_suum|AgB07_g207_t10:0.0000000000):0.0000000000,ascaris_suum|AgB07_g207_t03:0.0000000000):0.0000028151,ascaris_suum|AgB07_g207_t02:0.0000028151)100:0.0202306720,((brugia_malayi|Bm4902a.1:0.0000000000,brugia_malayi|Bm4902b.1:0.0000000000):0.0000028151,brugia_malayi|Bm4902c.1:0.0000028151)100:0.0189398480)100:0.0467734024)100:0.0254345209,strongyloides_ratti|SRAE_1000089000.1:0.0984728886)98:0.0203254432,trichuris_muris|TMUE_3000013780.1:0.1372448847)100:0.0843387347)100:0.0357364877)100:0.0734650687,Homo_sapiens|sp|Q09013|DMPK_HUMAN:0.2137371886)100:0.1839014657,Homo_sapiens|sp|O14578|CTRO_HUMAN:0.6933888436)56:0.0774211452)100:0.2476984967,((((((ancylostoma_caninum|ANCCAN_00266:0.0000028151,(haemonchus_contortus|HCON_00188730-00001:0.0000028151,haemonchus_contortus|HCON_00188730-00002:0.0000028151)100:0.0038074067)100:0.0418947352,(caenorhabditis_elegans|R11G1.4a.1:0.0000028151,caenorhabditis_elegans|R11G1.4b.1:0.0000028151)100:0.0695115132)100:0.0284811764,(ascaris_suum|AgB16X_g071_t01:0.0236418003,brugia_malayi|Bm5354.1:0.0550378267)100:0.0553579164)100:0.0209118960,strongyloides_ratti|SRAE_X000129400.1:0.1604100508)100:0.0646320365,trichuris_muris|TMUE_2000007041.1:0.0974080074)100:0.3151453433,((Homo_sapiens|sp|O95835|LATS1_HUMAN:0.2204850163,(trichuris_muris|TMUE_1000002950.1:0.1187314654,((trichuris_muris|TMUE_0000001013.1:0.0000000000,trichuris_muris|TMUE_3000014135.2:0.0000000000):0.0000028151,trichuris_muris|TMUE_3000014135.1:0.0000028151)100:0.1386193831)99:0.0437257294)98:0.0659698397,(((ancylostoma_caninum|ANCCAN_10733:0.0437383057,haemonchus_contortus|HCON_00006800-00001:0.0000023724)100:0.0735388701,caenorhabditis_elegans|T20F10.1.1:0.2791970899)100:0.0763690806,(ascaris_suum|AgR028_g125_t03:0.0416860460,brugia_malayi|Bm5867.1:0.0803468161)100:0.0590054914)100:0.2561312960)100:0.2266046346)100:0.1620077060)100:0.2103003821)97:0.1771597514)65:0.0608356400,((((Homo_sapiens|sp|Q8WTQ7|GRK7_HUMAN:0.5683173035,(((caenorhabditis_elegans|F19C6.1.1:0.0188982495,haemonchus_contortus|HCON_00173380-00001:0.0212177432)99:0.0126528564,strongyloides_ratti|SRAE_X000132100.1:0.0336798471)99:0.0391318972,((brugia_malayi|Bm3446a.1:0.0000028151,brugia_malayi|Bm3446e.1:0.0000028151)79:0.0000028151,(brugia_malayi|Bm3446b.1:0.0000028151,brugia_malayi|Bm3446c.1:0.0144984628)92:0.0000028151)96:0.0297937434)99:0.2512285828)100:0.3968194668,(((Homo_sapiens|sp|P35626|ARBK2_HUMAN:0.0464800834,Homo_sapiens|sp|P25098|ARBK1_HUMAN:0.0283677751)100:0.0770531281,(((trichuris_muris|TMUE_2000010023.1:0.0000000000,trichuris_muris|TMUE_0000001298.1:0.0000000000):0.0000000000,trichuris_muris|TMUE_0000000073.2:0.0000000000):0.0000028151,trichuris_muris|TMUE_0000000073.1:0.0000028151)100:0.1620143206)75:0.0172323096,((((ancylostoma_caninum|ANCCAN_17941:0.0154564920,caenorhabditis_elegans|W02B3.2.1:0.0195166452)99:0.0103342329,haemonchus_contortus|HCON_00082760-00001:0.0017183914)99:0.0354486635,(ascaris_suum|AgR039_g101_t01:0.0218142868,brugia_malayi|Bm7964.1:0.0924480844)99:0.0150576280)99:0.0210058550,strongyloides_ratti|SRAE_2000001100.1:0.1094801456)60:0.0054058354)100:0.5056357440)100:0.3241092528,caenorhabditis_elegans|F28C10.3.1:1.1931866582)51:0.1323271613,caenorhabditis_elegans|C56G2.5.1:1.3986678399)67:0.1790228196)48:0.0792822925)98:0.1788828870)99:0.1414122596,((((((Homo_sapiens|sp|Q04759|KPCT_HUMAN:0.1786924779,Homo_sapiens|sp|Q05655|KPCD_HUMAN:0.2031659065)100:0.1577372150,((((ancylostoma_caninum|ANCCAN_12406:0.0068357372,(((caenorhabditis_elegans|B0545.1a.1:0.0000000000,caenorhabditis_elegans|B0545.1b.2:0.0000000000):0.0000000000,caenorhabditis_elegans|B0545.1b.3:0.0000000000):0.0000028151,caenorhabditis_elegans|B0545.1b.1:0.0000028151)100:0.0463736630)100:0.0084741973,(haemonchus_contortus|HCON_00110350-00001:0.0000028151,haemonchus_contortus|HCON_00110350-00002:0.0000028151)100:0.0079195019)100:0.0322615560,(((((((((ascaris_suum|AgB06_g068_t02:0.0000000000,ascaris_suum|AgB06_g068_t09:0.0000000000):0.0000000000,ascaris_suum|AgB06_g068_t08:0.0000000000):0.0000000000,ascaris_suum|AgB06_g068_t07:0.0000000000):0.0000000000,ascaris_suum|AgB06_g068_t12:0.0000000000):0.0000000000,ascaris_suum|AgB06_g068_t06:0.0000000000):0.0000028151,ascaris_suum|AgB06_g068_t03:0.0000028151)92:0.0000028151,(ascaris_suum|AgB06_g068_t05:0.0000028151,ascaris_suum|AgB06_g068_t11:0.0000028151)99:0.0000028151)100:0.0100390307,brugia_malayi|Bm11638.1:0.0665005796)97:0.0126134471,strongyloides_ratti|SRAE_X000118500.1:0.0665508016)97:0.0176395082)100:0.1033845097,trichuris_muris|TMUE_3000013826.1:0.2601668018)100:0.2676769548)100:0.1472075077,(((Homo_sapiens|sp|P05129|KPCG_HUMAN:0.1983276977,Homo_sapiens|sp|P17252|KPCA_HUMAN:0.0736082324)79:0.0150351548,Homo_sapiens|sp|P05771|KPCB_HUMAN:0.0538383883)95:0.0370226719,((((ascaris_suum|AgB08X_g251_t07:0.0036979962,(((((ascaris_suum|AgB08X_g251_t01:0.0000000000,ascaris_suum|AgB08X_g251_t05:0.0000000000):0.0000000000,ascaris_suum|AgB08X_g251_t06:0.0000000000):0.0000000000,ascaris_suum|AgB08X_g251_t04:0.0000000000):0.0000028151,ascaris_suum|AgB08X_g251_t03:0.0000028151)95:0.0000028151,ascaris_suum|AgB08X_g251_t02:0.0000028151)76:0.0000028151)100:0.0342229730,((((caenorhabditis_elegans|E01H11.1a.1:0.0000000000,caenorhabditis_elegans|E01H11.1d.1:0.0000000000):0.0000028151,caenorhabditis_elegans|E01H11.1e.1:0.0000028151)94:0.0000028151,((caenorhabditis_elegans|E01H11.1b.1:0.0000000000,caenorhabditis_elegans|E01H11.1f.1:0.0000000000):0.0000028151,caenorhabditis_elegans|E01H11.1c.1:0.0000028151)100:0.0036946865)100:0.0457240252,(strongyloides_ratti|SRAE_X000092200.1:0.0863856042,((brugia_malayi|Bm3088a.1:0.0000000000,brugia_malayi|Bm3088c.1:0.0000000000):0.0000028151,brugia_malayi|Bm3088b.1:0.0000028151)100:0.1385148608)56:0.0298050853)49:0.0062301988)47:0.0323616892,haemonchus_contortus|HCON_00176240-00001:0.0879289276)100:0.0555224407,trichuris_muris|TMUE_2000009604.1:0.1555856978)100:0.0932106415)100:0.2195936741)78:0.0530487530,(Homo_sapiens|sp|P24723|KPCL_HUMAN:0.2146257738,(Homo_sapiens|sp|Q02156|KPCE_HUMAN:0.0584107497,(((((ancylostoma_caninum|ANCCAN_06488:0.0085709534,haemonchus_contortus|HCON_00152700-00001:0.0098553679)100:0.0113546879,((((caenorhabditis_elegans|F57F5.5a.1:0.0000000000,caenorhabditis_elegans|F57F5.5c.1:0.0000000000):0.0000000000,caenorhabditis_elegans|F57F5.5a.3:0.0000000000):0.0000000000,caenorhabditis_elegans|F57F5.5b.1:0.0000000000):0.0000028151,caenorhabditis_elegans|F57F5.5a.2:0.0000028151)100:0.0315096086)100:0.0447916728,(((((((ascaris_suum|AgR002_g217_t01:0.0000000000,ascaris_suum|AgR002_g217_t04:0.0000000000):0.0000000000,ascaris_suum|AgR002_g217_t03:0.0000000000):0.0000000000,ascaris_suum|AgR002_g217_t06:0.0000000000):0.0000000000,ascaris_suum|AgR002_g217_t05:0.0000000000):0.0000000000,ascaris_suum|AgR002_g217_t09:0.0000000000):0.0000028151,ascaris_suum|AgR002_g217_t08:0.0000028151)100:0.0271068195,brugia_malayi|Bm4529.1:0.0811666148)100:0.0174667581)100:0.0209894053,strongyloides_ratti|SRAE_2000337100.1:0.0600032879)100:0.0494684055,trichuris_muris|TMUE_3000012322.1:0.1619023025)100:0.0684407823)82:0.0592945200)100:0.1131153107)83:0.0965149892,((Homo_sapiens|sp|Q05513|KPCZ_HUMAN:0.1040471517,Homo_sapiens|sp|P41743|KPCI_HUMAN:0.0345503123)100:0.0668232625,(((trichuris_muris|TMUE_1000003808.1:0.0000000000,trichuris_muris|TMUE_1000003808.3:0.0000000000):0.0000028151,trichuris_muris|TMUE_1000003808.2:0.0000028151)100:0.0970951225,((((ancylostoma_caninum|ANCCAN_20135:0.0019220614,haemonchus_contortus|HCON_00062930-00001:0.0129874534)100:0.0196984301,caenorhabditis_elegans|F09E5.1.1:0.1010241766)100:0.0381494359,(((ascaris_suum|AgR011_g202_t01:0.0000028151,ascaris_suum|AgR011_g202_t03:0.0000028151)94:0.0000028151,ascaris_suum|AgR011_g202_t02:0.0000028151)98:0.0320958451,brugia_malayi|Bm3221.1:0.0344795485)99:0.0169232897)97:0.0134054557,strongyloides_ratti|SRAE_X000106200.1:0.1224162361)100:0.0762961358)100:0.0598868641)100:0.4607202701)79:0.1128666509,(((Homo_sapiens|sp|Q16513|PKN2_HUMAN:0.0823371537,Homo_sapiens|sp|Q16512|PKN1_HUMAN:0.0966887382)90:0.0520033281,Homo_sapiens|sp|Q6P5Z2|PKN3_HUMAN:0.3734963048)53:0.0426403677,(((((ancylostoma_caninum|ANCCAN_06708:0.0430395545,haemonchus_contortus|HCON_00185970-00001:0.0174575865)100:0.0564092172,((((((((ascaris_suum|AgR002_g383_t04:0.0000000000,ascaris_suum|AgR002_g383_t11:0.0000000000):0.0000000000,ascaris_suum|AgR002_g383_t07:0.0000000000):0.0000000000,ascaris_suum|AgR002_g383_t09:0.0000000000):0.0000000000,ascaris_suum|AgR002_g383_t08:0.0000000000):0.0000000000,ascaris_suum|AgR002_g383_t06:0.0000000000):0.0000000000,ascaris_suum|AgR002_g383_t10:0.0000000000):0.0000028151,ascaris_suum|AgR002_g383_t05:0.0000028151)100:0.0515483529,(brugia_malayi|Bm4152d.1:0.0000028151,brugia_malayi|Bm4152e.1:0.0000028151)100:0.0472931861)100:0.0556864149)58:0.0292233904,strongyloides_ratti|SRAE_1000113200.1:0.1093034484)58:0.0300767717,(((caenorhabditis_elegans|F46F6.2a.1:0.0000000000,caenorhabditis_elegans|F46F6.2d.1:0.0000000000):0.0000000000,caenorhabditis_elegans|F46F6.2c.1:0.0000000000):0.0000028151,caenorhabditis_elegans|F46F6.2b.1:0.0000028151)100:0.1534353294)100:0.0591321631,(trichuris_muris|TMUE_3000013339.1:0.0000028151,trichuris_muris|TMUE_3000013420.1:0.0000028151)100:0.1539300633)100:0.1182395926)100:0.4223971297)100:0.2003750276)100:0.2178066210)100:0.1057047468);
```
