## Supplementary Data 1 for "Multivariate chemogenomic screening prioritizes new macrofilaricidal leads": KSYK_HUMAN.combined_final.aln.contree

```
(Homo_sapiens|sp|P08069|IGF1R_HUMAN:0.0989332593,(Homo_sapiens|sp|P06213|INSR_HUMAN:0.1262141840,(((Homo_sapiens|sp|P08922|ROS1_HUMAN:0.4787056636,((Homo_sapiens|sp|Q9UM73|ALK_HUMAN:0.1043604369,Homo_sapiens|sp|P29376|LTK_HUMAN:0.2573647264)100:0.4120220304,ancylostoma_caninum|ANCCAN_18648:0.8388131850)100:0.1947899197)100:0.1496420506,(((((((((((((((((ancylostoma_caninum|ANCCAN_13331:0.1677201447,haemonchus_contortus|HCON_00016780-00001:0.0490280176)100:0.1032221124,((caenorhabditis_elegans|T04B2.2a.1:0.0000024839,caenorhabditis_elegans|T04B2.2a.2:0.0000024839)100:0.2881427629,(caenorhabditis_elegans|F22D6.1.1:0.4644338663,caenorhabditis_elegans|T21G5.1.1:0.6528443229)97:0.0992703229)94:0.0824164413)94:0.0773350664,ascaris_suum|AgR001_g332_t01:0.2000294050)94:0.1315234957,((((ascaris_suum|AgB03_g258_t01:0.0000024839,(ascaris_suum|AgB03_g258_t03:0.0000024839,ascaris_suum|AgB03_g258_t04:0.0000024839)100:0.0040514052)100:0.0060967446,ascaris_suum|AgB03_g259_t01:0.0067879025)100:0.1723226314,brugia_malayi|Bm10726.1:0.4426684108)100:0.1228324725,((((((ascaris_suum|AgE03_g026_t02:0.0000000000,ascaris_suum|AgE03_g026_t04:0.0000000000):0.0000000000,ascaris_suum|AgE03_g026_t05:0.0000000000):0.0000024839,ascaris_suum|AgE03_g026_t03:0.0000024839)52:0.0000024839,(((ascaris_suum|AgE03_g026_t06:0.0000000000,ascaris_suum|AgE03_g026_t09:0.0000000000):0.0000000000,ascaris_suum|AgE03_g026_t08:0.0000000000):0.0000024839,ascaris_suum|AgE03_g026_t07:0.0000024839)99:0.0032022845)100:0.2654607611,(ascaris_suum|AgR005_g334_t01:0.0028978918,ascaris_suum|AgR005_g334_t02:0.0481004692)100:0.1382715304)98:0.0753210590,brugia_malayi|Bm3515.1:0.2053028749)100:0.1543291193)100:0.0812936953)100:0.1981125467,((ascaris_suum|AgR016_g165_t05:0.4945354827,brugia_malayi|Bm8409.1:0.9729169295)100:0.5712229580,(ancylostoma_caninum|ANCCAN_08674:0.2786411649,haemonchus_contortus|HCON_00065800-00001:0.2697241264)100:0.6876198303)99:0.1471139069)100:0.1569954425,((((((ascaris_suum|AgR028_g103_t01:0.0000000000,ascaris_suum|AgR028_g103_t04:0.0000000000):0.0000000000,ascaris_suum|AgR028_g103_t05:0.0000000000):0.0000000000,ascaris_suum|AgR028_g103_t03:0.0000000000):0.0000024839,ascaris_suum|AgR028_g103_t02:0.0000024839)57:0.0000024839,ascaris_suum|AgR028_g103_t06:0.0000024839)100:0.1822419287,(brugia_malayi|Bm12873a.1:0.0000024839,brugia_malayi|Bm12873b.1:0.0000024839)100:0.2836919406)100:0.7220458489)98:0.1372637901,((((((((ascaris_suum|AgE12_g003_t14:0.0000024839,ascaris_suum|AgE12_g003_t15:0.0000024839)100:0.3152930229,((ascaris_suum|AgR003_g169_t01:0.0000024839,ascaris_suum|AgR003_g169_t03:0.0000024988)67:0.0000021543,ascaris_suum|AgR003_g169_t02:0.0000024839)100:0.3150305063)98:0.1101170806,((ascaris_suum|AgR033_g076_t01:0.0497572824,ascaris_suum|AgR033_g076_t05:0.0000024839)70:0.0000024839,(ascaris_suum|AgR033_g076_t04:0.0000024839,ascaris_suum|AgR033_g076_t06:0.0000024839)100:0.0032857637)100:0.7550693985)86:0.0208238383,(haemonchus_contortus|HCON_00013010-00001:0.3747756206,haemonchus_contortus|HCON_00153450-00001:0.4899193319)100:0.1683725580)87:0.0718158489,((ascaris_suum|AgR003_g230_t01:0.0000024839,ascaris_suum|AgR003_g230_t02:0.0000024839)57:0.0000024839,ascaris_suum|AgR003_g230_t03:0.0000024839)100:0.4249298637)85:0.1066796650,(strongyloides_ratti|SRAE_1000203700.1:0.6519615815,strongyloides_ratti|SRAE_2000253400.1:1.0594293863)76:0.1196886874)76:0.0887980116,strongyloides_ratti|SRAE_2000123800.1:0.7789123087)88:0.1533230916,((caenorhabditis_elegans|W08D2.8.1:0.3269733457,(((caenorhabditis_elegans|T25B9.5a.1:0.0000024839,caenorhabditis_elegans|T25B9.5b.1:0.0000024839)100:0.0070608873,caenorhabditis_elegans|Y69E1A.3.1:0.0120683021)100:0.0919451777,caenorhabditis_elegans|Y52D5A.2.1:0.1599857589)100:0.2920166252)100:0.1213989368,(caenorhabditis_elegans|K09B11.5a.1:0.0000024839,caenorhabditis_elegans|K09B11.5b.1:0.0000024839)100:0.2853389988)100:0.9055349792)100:0.1360510131)87:0.0966161059,(((((((ancylostoma_caninum|ANCCAN_00812:0.3878839275,caenorhabditis_elegans|K07F5.4.1:1.1408131981)85:0.1179887844,(haemonchus_contortus|HCON_00011500-00001:0.0000024839,haemonchus_contortus|HCON_00011500-00002:0.0000024839)100:0.4387824480)86:0.1184243213,strongyloides_ratti|SRAE_2000201900.1:0.8098680514)81:0.0684160817,((ascaris_suum|AgR064_g006_t01:0.0445273557,((ascaris_suum|AgR064_g006_t02:0.0000024839,(ascaris_suum|AgR064_g006_t04:0.0000024839,ascaris_suum|AgR064_g006_t05:0.0000024839)53:0.0000024839)57:0.0000024839,ascaris_suum|AgR064_g006_t03:0.0000024839)95:0.0023820513)100:0.2624495435,brugia_malayi|Bm14822.1:0.2509079649)100:0.2989872448)83:0.0535025709,((((ascaris_suum|AgR017_g041_t06:0.0000024839,ascaris_suum|AgR017_g041_t09:0.0000024839)76:0.0000024839,ascaris_suum|AgR017_g041_t10:0.0000024839)74:0.0000021457,ascaris_suum|AgR017_g041_t08:0.0435440782)100:0.6687161333,brugia_malayi|Bm9214a.1:0.7107005678)80:0.1355093753)43:0.0783451522,(((((((ascaris_suum|AgR032_g113_t01:0.0000024839,ascaris_suum|AgR032_g113_t04:0.0000024839)99:0.0000024839,ascaris_suum|AgR032_g113_t06:0.0000024839)96:0.0000024839,ascaris_suum|AgR032_g113_t03:0.0000024839)85:0.0000024890,ascaris_suum|AgR032_g113_t05:0.0000024839)53:0.0000024988,ascaris_suum|AgR032_g113_t02:0.0000024839)100:0.2011302696,(((ascaris_suum|AgR061_g006_t04:0.0000000000,ascaris_suum|AgR061_g006_t08:0.0000000000):0.0000024839,ascaris_suum|AgR061_g006_t05:0.0000024839)70:0.0000024988,ascaris_suum|AgR061_g006_t06:0.0170408986)100:0.1448330700)100:0.1795166310,(brugia_malayi|Bm720a.1:0.0000024839,brugia_malayi|Bm720b.1:0.0000024839)100:0.2172040526)100:0.7631892916)84:0.1178209763,(brugia_malayi|Bm11054a.1:0.0000024839,brugia_malayi|Bm11054b.1:0.0000024839)100:1.0040790781)100:0.2827753297)63:0.0741206004,(((((((((((ancylostoma_caninum|ANCCAN_24689:0.1424722297,(haemonchus_contortus|HCON_00114470-00001:0.0937486467,haemonchus_contortus|HCON_00114440-00001:0.1662991898)100:0.0791875932)100:0.1087573893,(haemonchus_contortus|HCON_00116950-00001:0.1821966476,(ancylostoma_caninum|ANCCAN_18104:0.2122090747,haemonchus_contortus|HCON_00116930-00001:0.2243346856)100:0.1365026836)100:0.0815943328)100:0.1176208876,haemonchus_contortus|HCON_00126800-00001:0.2893202592)100:0.0893388501,(caenorhabditis_elegans|R11E3.1.1:0.4695107822,(caenorhabditis_elegans|M176.9b.1:0.2077687663,(caenorhabditis_elegans|T06C10.3.1:0.0000024839,caenorhabditis_elegans|T06C10.3.2:0.0000024839)100:0.1532739459)100:0.4811237936)84:0.0514150668)99:0.1573841891,((((((ancylostoma_caninum|ANCCAN_15056:0.0138260153,ancylostoma_caninum|ANCCAN_19452:0.0222848560)100:0.1088286632,haemonchus_contortus|HCON_00139520-00001:0.1522047026)100:0.3412726763,(ancylostoma_caninum|ANCCAN_15915:0.2492698497,(haemonchus_contortus|HCON_00139600-00001:0.0016707290,haemonchus_contortus|HCON_00139600-00002:0.0204732285)100:0.2354723994)100:0.2999591679)91:0.0848176417,ancylostoma_caninum|ANCCAN_19662:0.2543964401)100:0.2451719948,caenorhabditis_elegans|T25B9.4.1:0.7555424435)100:0.1095072851,(caenorhabditis_elegans|F22B3.8.1:0.7061254191,(caenorhabditis_elegans|W01B6.5.1:0.1945062486,caenorhabditis_elegans|F59A3.8.1:0.2315773955)100:0.4036378833)100:0.4095706992)76:0.0847898651)94:0.1438725373,(((((((ascaris_suum|AgB03_g095_t01:0.0000000000,ascaris_suum|AgB03_g095_t03:0.0000000000):0.0000024839,ascaris_suum|AgB03_g095_t04:0.0000024839)51:0.0000024839,ascaris_suum|AgB03_g095_t05:0.0000024839)67:0.0000024988,ascaris_suum|AgB03_g095_t02:0.0000024839)100:0.3574395800,(((ascaris_suum|AgR049_g024_t02:0.0000024839,ascaris_suum|AgR049_g024_t04:0.0000024839)100:0.0096631937,(((((ascaris_suum|AgR049_g024_t05:0.0000000000,ascaris_suum|AgR049_g024_t08:0.0000000000):0.0000000000,ascaris_suum|AgR049_g024_t09:0.0000000000):0.0000000000,ascaris_suum|AgR049_g024_t10:0.0000000000):0.0000000000,ascaris_suum|AgR049_g024_t07:0.0000000000):0.0000024839,ascaris_suum|AgR049_g024_t06:0.0000024839)100:0.0406725534)100:0.0822874173,ascaris_suum|AgR222_g001_t01:0.1203694877)100:0.0977155485)98:0.1230425019,brugia_malayi|Bm18123.1:0.2494902585)93:0.0851966090,((((((((((ascaris_suum|AgE03_g022_t01:0.0000000000,ascaris_suum|AgE03_g022_t07:0.0000000000):0.0000000000,ascaris_suum|AgE03_g022_t06:0.0000000000):0.0000000000,ascaris_suum|AgE03_g022_t05:0.0000000000):0.0000024839,ascaris_suum|AgE03_g022_t04:0.0000024839)71:0.0000021543,ascaris_suum|AgE03_g022_t03:0.0000024839)45:0.0000021543,ascaris_suum|AgE03_g022_t02:0.0000024839)100:0.2476323880,(((ascaris_suum|AgR025_g107_t01:0.0000024839,ascaris_suum|AgR025_g107_t03:0.0000024839)81:0.0000027142,ascaris_suum|AgR025_g107_t05:0.0000024839)79:0.0000026632,ascaris_suum|AgR025_g107_t04:0.0000024839)100:0.2091773038)98:0.0709237781,(ascaris_suum|AgR041_g058_t01:0.0000024839,ascaris_suum|AgR041_g058_t02:0.0000024839)100:0.2975471937)99:0.0905870583,brugia_malayi|Bm7313.1:0.1801958915)100:0.1083276734,((ascaris_suum|AgB05_g157_t01:0.0000024839,ascaris_suum|AgB05_g157_t02:0.0000024839)100:0.3850177220,ascaris_suum|AgE04_g029_t13:0.8194525116)100:0.1936914002)100:0.1783908276)100:0.2521296928)93:0.0968298570,((((ascaris_suum|AgB01_g429_t01:0.0000024839,ascaris_suum|AgB01_g429_t02:0.0000024839)100:0.0752086645,(ascaris_suum|AgR055_g041_t02:0.0000023378,ascaris_suum|AgR055_g041_t04:0.0294449257)100:0.2047870618)100:0.0852440679,brugia_malayi|Bm3119.1:0.2882320764)100:0.1857818546,(ascaris_suum|AgR002_g443_t08:0.0461933824,ascaris_suum|AgR002_g443_t09:0.0127266925)100:0.3974559309)100:0.1062088016)94:0.1042206710,(((((((ancylostoma_caninum|ANCCAN_16061:0.0000024839,ancylostoma_caninum|ANCCAN_28301:0.0000024839)100:0.0315907403,(haemonchus_contortus|HCON_00134790-00001:0.0000024839,haemonchus_contortus|HCON_00134790-00002:0.0000024839)100:0.0268955809)100:0.0322709061,(ancylostoma_caninum|ANCCAN_16063:0.0306332698,haemonchus_contortus|HCON_00134810-00001:0.0654733064)100:0.0391336566)100:0.0992984489,((ascaris_suum|AgR041_g065_t01:0.0000024839,ascaris_suum|AgR041_g065_t03:0.0000024839)100:0.0765428485,brugia_malayi|Bm5610.1:0.0369201866)100:0.1599224811)100:0.0788949800,caenorhabditis_elegans|T06C10.6.1:0.5556748855)97:0.0574691273,((caenorhabditis_elegans|T13H10.1.1:0.3975928647,((caenorhabditis_elegans|C25A8.5.1:0.0429131924,caenorhabditis_elegans|F23C8.7.1:0.0153462595)100:0.2689154823,(caenorhabditis_elegans|C35E7.10.1:0.0066093370,caenorhabditis_elegans|C55C3.4.1:0.0000025857)100:0.4394634278)100:0.1680731520)100:0.0731551854,caenorhabditis_elegans|F57B9.8.1:0.5740291787)95:0.0848777666)97:0.0573950496,((strongyloides_ratti|SRAE_2000201500.1:0.2930087380,strongyloides_ratti|SRAE_2000245300.1:0.4332860644)100:0.1465792065,(((strongyloides_ratti|SRAE_1000212900.1:0.3243720195,strongyloides_ratti|SRAE_2000068700.1:0.1319324662)100:0.1525147603,strongyloides_ratti|SRAE_2000072200.1:0.6467733519)100:0.0427301830,strongyloides_ratti|SRAE_1000257100.1:0.2999089232)100:0.1962869252)100:0.0997124353)100:0.1696521389)92:0.0862526851,(((((((ascaris_suum|AgE02_g027_t01:0.0000000000,ascaris_suum|AgE02_g027_t02:0.0000000000):0.0000000000,ascaris_suum|AgE02_g027_t07:0.0000000000):0.0000024839,ascaris_suum|AgE02_g027_t06:0.0000024839)99:0.0061630164,ascaris_suum|AgE02_g027_t10:0.0000024839)53:0.0000026246,(ascaris_suum|AgE02_g027_t03:0.0000000000,ascaris_suum|AgE02_g027_t08:0.0000000000):0.0000024839)88:0.0000024890,((ascaris_suum|AgE02_g027_t05:0.0000000000,ascaris_suum|AgE02_g027_t09:0.0000000000):0.0000024839,ascaris_suum|AgE02_g027_t04:0.0000024839)63:0.0000024839)100:0.4540337914,((ascaris_suum|AgR024_g076_t01:0.0000024839,(ascaris_suum|AgR024_g076_t02:0.0000024839,ascaris_suum|AgR024_g076_t03:0.0000024839)65:0.0000022547)100:0.2295439964,brugia_malayi|Bm8738.1:0.4807367098)99:0.1976591759)100:0.3908288948)96:0.1034144105,((((ancylostoma_caninum|ANCCAN_05078:0.0965374385,(haemonchus_contortus|HCON_00194210-00001:0.0614306091,haemonchus_contortus|HCON_00106760-00001:0.1491686210)100:0.0549685340)100:0.1253707789,haemonchus_contortus|HCON_00120900-00001:0.1825679445)100:0.3045430144,((haemonchus_contortus|HCON_00003480-00001:0.1024702451,haemonchus_contortus|HCON_00003500-00001:0.2898960314)95:0.0768657385,haemonchus_contortus|HCON_00003510-00001:0.1184417604)100:0.3886531918)100:0.2446685955,haemonchus_contortus|HCON_00039770-00001:0.7022762549)100:0.3851647441)89:0.0295615688,(((ancylostoma_caninum|ANCCAN_00767:0.2533182219,haemonchus_contortus|HCON_00050640-00001:0.2289570083)100:0.1985910771,(caenorhabditis_elegans|ZK622.1.1:0.0000024839,caenorhabditis_elegans|ZK622.1.2:0.0000024839)100:0.3566298394)100:0.1153039040,(ascaris_suum|AgR010_g019_t03:0.3216700939,brugia_malayi|Bm10530.1:0.4978639694)100:0.2083893432)100:0.2601086620)98:0.1304261554)63:0.0956543037,((brugia_malayi|Bm10576a.1:0.0036520313,brugia_malayi|Bm10576b.1:0.0000027240)100:0.8347066153,((ascaris_suum|AgR017_g072_t02:0.1883544547,brugia_malayi|Bm7413.1:0.3386774545)100:0.2394144181,((caenorhabditis_elegans|R05H5.4.1:0.2234824676,(caenorhabditis_elegans|C18H7.4.1:0.0000024839,caenorhabditis_elegans|C18H7.4.2:0.0000024839)100:0.1590505643)86:0.0802583790,caenorhabditis_elegans|ZC581.7.1:0.2165294152)100:0.2977389044)100:0.3120857333)100:0.4075658840)63:0.0354512690,((((((haemonchus_contortus|HCON_00014530-00001:0.0040668236,haemonchus_contortus|HCON_00014530-00002:0.0041046512)100:0.6099154617,(((ascaris_suum|AgB19_g078_t01:0.0000024839,(((ascaris_suum|AgB19_g078_t02:0.0000000000,ascaris_suum|AgR015_g188_t02:0.0000000000):0.0000000000,ascaris_suum|AgR015_g188_t03:0.0000000000):0.0000024839,ascaris_suum|AgR015_g188_t01:0.0000024839)64:0.0000024839)100:0.1928225468,(((ascaris_suum|AgE04_g018_t01:0.0000024839,ascaris_suum|AgE04_g018_t04:0.0000024839)100:0.0062279224,ascaris_suum|AgE04_g018_t05:0.0000024839)95:0.0005111151,((ascaris_suum|AgE04_g018_t02:0.0000024839,ascaris_suum|AgE04_g018_t06:0.0000024839)77:0.0000024839,(ascaris_suum|AgE04_g018_t03:0.0000024839,ascaris_suum|AgE04_g018_t07:0.0000024839)87:0.0000024839)55:0.0000024890)100:0.2065645835)99:0.1083404775,brugia_malayi|Bm4322.1:0.2820157404)100:0.2101134994)98:0.0746749786,((ancylostoma_caninum|ANCCAN_30435:0.0558616672,haemonchus_contortus|HCON_00135660-00001:0.0486791481)100:0.1845438337,(ancylostoma_caninum|ANCCAN_10685:0.0602383663,haemonchus_contortus|HCON_00132770-00001:0.1307485765)100:0.1284071448)100:0.6922856685)81:0.1176580368,((ancylostoma_caninum|ANCCAN_03321:0.2441165357,haemonchus_contortus|HCON_00143980-00001:0.3016031745)100:0.2231153893,caenorhabditis_elegans|F26E4.5.1:0.4280993274)100:0.2858945377)52:0.0634245246,caenorhabditis_elegans|F53G12.6.1:0.8086865919)100:0.2277914522,((ascaris_suum|AgB29_g016_t01:0.0000024839,ascaris_suum|AgB29_g016_t02:0.0098805789)99:0.0479421166,(((ascaris_suum|AgB34_g005_t01:0.0000024839,ascaris_suum|AgB34_g005_t05:0.0000024839)73:0.0000024839,(ascaris_suum|AgB34_g005_t03:0.0286044213,ascaris_suum|AgB34_g005_t04:0.0000024839)95:0.0000020383)56:0.0000024890,ascaris_suum|AgB34_g005_t02:0.0000024839)98:0.0769182593)100:0.9610758430)87:0.1256748991)96:0.0554745828,((((((trichuris_muris|TMUE_2000007156.1:0.2512459768,(trichuris_muris|TMUE_3000012213.1:0.0000024839,trichuris_muris|TMUE_0000000539.1:0.0000024839)100:0.2049726348)100:0.5257838603,trichuris_muris|TMUE_1000004640.1:0.4530024239)100:0.1478331657,(trichuris_muris|TMUE_2000008116.1:0.2247069452,trichuris_muris|TMUE_2000010647.1:0.2667041416)100:0.2893649926)86:0.0945661534,((((trichuris_muris|TMUE_2000009584.1:0.5043313279,trichuris_muris|TMUE_2000009122.1:0.3097118540)100:0.1827249455,trichuris_muris|TMUE_2000006472.1:0.4797066161)100:0.0879214721,trichuris_muris|TMUE_2000008608.1:0.6531728496)100:0.0725621617,trichuris_muris|TMUE_1000005406.1:0.5971861743)92:0.1015575077)92:0.1959882230,trichuris_muris|TMUE_1000004862.1:1.1983117621)99:0.1644726340,((trichuris_muris|TMUE_2000006995.1:0.3001150832,trichuris_muris|TMUE_2000006924.1:0.2873944245)100:0.3883470856,trichuris_muris|TMUE_3000014724.1:0.9709672298)100:0.6082347961)97:0.0846932802)99:0.2030072537,brugia_malayi|Bm6151a.1:1.2816610313)89:0.1163860735,((((((((((Homo_sapiens|sp|Q9H3Y6|SRMS_HUMAN:0.7981449173,Homo_sapiens|sp|P42685|FRK_HUMAN:0.3048229907)80:0.0718230603,((((haemonchus_contortus|HCON_00013780-00001:0.1253569307,caenorhabditis_elegans|F49B2.5.1:0.0896386990)100:0.0626461739,strongyloides_ratti|SRAE_2000156700.1:0.1934705823)71:0.0148268948,(brugia_malayi|Bm4215a.1:0.0000024839,brugia_malayi|Bm4215b.1:0.0000024839)100:0.1269679797)100:0.0953132457,trichuris_muris|TMUE_1000004991.1:0.1316853836)100:0.2360773153)80:0.1275745593,(((Homo_sapiens|sp|P09769|FGR_HUMAN:0.2047351133,(Homo_sapiens|sp|P12931|SRC_HUMAN:0.1191102332,Homo_sapiens|sp|P07947|YES_HUMAN:0.0511455463)100:0.0490601677)100:0.0188671508,Homo_sapiens|sp|P06241|FYN_HUMAN:0.0804335979)100:0.1161644178,((Homo_sapiens|sp|P06239|LCK_HUMAN:0.1895440462,Homo_sapiens|sp|P51451|BLK_HUMAN:0.2042704352)100:0.0537227117,Homo_sapiens|sp|P08631|HCK_HUMAN:0.1151731086)100:0.1667048141)100:0.1296557185)79:0.0941502822,((((haemonchus_contortus|HCON_00026740-00001:0.0282638653,((caenorhabditis_elegans|Y92H12A.1a.1:0.0000024839,caenorhabditis_elegans|Y92H12A.1b.1:0.0000024839)53:0.0000024839,caenorhabditis_elegans|Y92H12A.1c.1:0.0000024839)100:0.0454539439)99:0.0319706757,((brugia_malayi|Bm7182.1:0.0191700612,(ascaris_suum|AgB08X_g072_t03:0.0000024839,ascaris_suum|AgB08X_g072_t04:0.0000024839)100:0.0135612816)100:0.0155606616,strongyloides_ratti|SRAE_2000106200.1:0.0999845489)99:0.0087437847)100:0.0761970771,(ascaris_suum|AgB08X_g073_t01:0.0000023245,ascaris_suum|AgB08X_g073_t02:0.0000024839)100:0.3340415324)93:0.0915367679,trichuris_muris|TMUE_1000005973.1:0.2464066989)100:0.2235488366)99:0.1751731732,(((Homo_sapiens|sp|P42679|MATK_HUMAN:0.5893007845,((((ascaris_suum|AgB08X_g086_t02:0.0036338042,ascaris_suum|AgB08X_g086_t03:0.0000028797)100:0.0845973877,brugia_malayi|Bm6666.1:0.2083570406)100:0.1119639494,((((caenorhabditis_elegans|Y48G1C.2a.1:0.0000000000,caenorhabditis_elegans|Y48G1C.2a.3:0.0000000000):0.0000000000,caenorhabditis_elegans|Y48G1C.2b.1:0.0000000000):0.0000024839,caenorhabditis_elegans|Y48G1C.2a.2:0.0000024839)100:0.1232761810,haemonchus_contortus|HCON_00013590-00001:0.2319693838)100:0.1156842650)100:0.1443691340,strongyloides_ratti|SRAE_1000189250.1:0.4460835962)100:0.2700866617)99:0.1707894516,haemonchus_contortus|HCON_00167260-00001:1.9840993018)77:0.3002824170,(Homo_sapiens|sp|P42680|TEC_HUMAN:0.3526705037,Homo_sapiens|sp|P51813|BMX_HUMAN:0.3797835368)100:0.4922633618)69:0.1169011397)36:0.0433885049,((Homo_sapiens|sp|P00519|ABL1_HUMAN:0.0438517593,Homo_sapiens|sp|P42684|ABL2_HUMAN:0.0326964537)100:0.1850075010,(((((((((ascaris_suum|AgB14_g072_t01:0.0000000000,ascaris_suum|AgB14_g072_t15:0.0000000000):0.0000000000,ascaris_suum|AgB14_g072_t14:0.0000000000):0.0000000000,ascaris_suum|AgB14_g072_t03:0.0000000000):0.0000000000,ascaris_suum|AgB14_g072_t16:0.0000000000):0.0000000000,ascaris_suum|AgB14_g072_t04:0.0000000000):0.0000000000,ascaris_suum|AgB14_g072_t17:0.0000000000):0.0000024839,ascaris_suum|AgB14_g072_t02:0.0000024839)88:0.0000024839,((((((((ascaris_suum|AgB14_g072_t05:0.0000000000,ascaris_suum|AgB14_g072_t06:0.0000000000):0.0000000000,ascaris_suum|AgB14_g072_t12:0.0000000000):0.0000000000,ascaris_suum|AgB14_g072_t09:0.0000000000):0.0000000000,ascaris_suum|AgB14_g072_t10:0.0000000000):0.0000000000,ascaris_suum|AgB14_g072_t13:0.0000000000):0.0000000000,ascaris_suum|AgB14_g072_t11:0.0000000000):0.0000000000,ascaris_suum|AgB14_g072_t08:0.0000000000):0.0000024839,ascaris_suum|AgB14_g072_t07:0.0000024839)46:0.0000024839)98:0.0403094120,((((caenorhabditis_elegans|M79.1a.1:0.0000000000,caenorhabditis_elegans|M79.1d.1:0.0000000000):0.0000000000,caenorhabditis_elegans|M79.1e.1:0.0000000000):0.0000024839,caenorhabditis_elegans|M79.1b.1:0.0000024839)54:0.0000024839,caenorhabditis_elegans|M79.1c.1:0.0000024839)100:0.2363084357)100:0.1705709976)100:0.4666736949)58:0.0903806520,(caenorhabditis_elegans|Y47G6A.5a.1:0.0000024839,caenorhabditis_elegans|Y47G6A.5b.1:0.0000024839)100:1.0571773497)74:0.1107001801,(((((((Homo_sapiens|sp|Q5JZY3|EPHAA_HUMAN:0.6265069877,Homo_sapiens|sp|Q15375|EPHA7_HUMAN:0.0488941163)97:0.0923590858,(Homo_sapiens|sp|P54764|EPHA4_HUMAN:0.0697787863,((Homo_sapiens|sp|P54762|EPHB1_HUMAN:0.0497026527,(Homo_sapiens|sp|P54753|EPHB3_HUMAN:0.0463047158,(Homo_sapiens|sp|P54760|EPHB4_HUMAN:0.1176418265,Homo_sapiens|sp|O15197|EPHB6_HUMAN:0.5557797373)88:0.0336744267)96:0.0263675356)96:0.0380649450,Homo_sapiens|sp|P29323|EPHB2_HUMAN:0.0428797481)99:0.1078961891)98:0.0283711746)71:0.0212629559,Homo_sapiens|sp|P54756|EPHA5_HUMAN:0.0822905545)70:0.0210326149,Homo_sapiens|sp|P29320|EPHA3_HUMAN:0.0845464785)82:0.0170884466,Homo_sapiens|sp|Q9UF33|EPHA6_HUMAN:0.1387139503)95:0.0492941099,(Homo_sapiens|sp|P29317|EPHA2_HUMAN:0.1764568854,Homo_sapiens|sp|P21709|EPHA1_HUMAN:0.5086721119)99:0.0761053897)100:0.2043602273,((((ancylostoma_caninum|ANCCAN_24727:0.0358609538,haemonchus_contortus|HCON_00042040-00001:0.0236347296)100:0.0821423899,caenorhabditis_elegans|M03A1.1.1:0.3211328243)100:0.1641806109,(((ascaris_suum|AgB13X_g016_t01:0.0000024839,(ascaris_suum|AgB13X_g016_t02:0.0000024839,ascaris_suum|AgR002_g307_t07:0.0062322526)51:0.0003279003)98:0.0000024890,(ascaris_suum|AgR002_g307_t02:0.0000024839,ascaris_suum|AgR002_g307_t05:0.0000024839)96:0.0000025187)100:0.1196058310,brugia_malayi|Bm5071.1:0.0704661877)100:0.1166767703)100:0.2146530306,trichuris_muris|TMUE_1000005134.1:0.3776117841)100:0.0989112465)100:0.7112574422)76:0.1323031984,((((Homo_sapiens|sp|Q07912|ACK1_HUMAN:0.5105363730,(((brugia_malayi|Bm1743a.1:0.0000000000,brugia_malayi|Bm1743c.1:0.0000000000):0.0000024839,brugia_malayi|Bm1743b.1:0.0000024839)100:0.4032415789,caenorhabditis_elegans|B0302.1a.1:0.5937572770)100:0.4343406889)100:0.2909011925,((((ancylostoma_caninum|ANCCAN_06845:0.0205143184,haemonchus_contortus|HCON_00124290-00002:0.0629770021)100:0.1322184894,caenorhabditis_elegans|C01C7.1b.1:0.1894996229)100:0.1623053940,(((ascaris_suum|AgB05_g284_t01:0.0281585358,ascaris_suum|AgR012_g085_t03:0.0000021543)100:0.0830729372,(brugia_malayi|Bm1870a.1:0.0000028797,brugia_malayi|Bm1870b.1:0.0000024839)100:0.2681888318)100:0.2002180425,strongyloides_ratti|SRAE_X000142300.1:0.2762856856)100:0.0349082828)100:0.1565371916,trichuris_muris|TMUE_3000013561.1:0.4887804113)100:0.5497139723)100:0.3252315800,(((((ancylostoma_caninum|ANCCAN_24121:0.0000029111,ancylostoma_caninum|ANCCAN_24316:0.0220760900)100:0.3208615990,((caenorhabditis_elegans|C30F8.4a.1:0.0000000000,caenorhabditis_elegans|C30F8.4b.2:0.0000000000):0.0000024839,caenorhabditis_elegans|C30F8.4b.1:0.0000024839)100:0.3394960133)100:0.2680718661,((ascaris_suum|AgB04_g018_t01:0.0000024839,ascaris_suum|AgB04_g018_t06:0.0000024839)95:0.0000020312,ascaris_suum|AgB04_g018_t08:0.0742823921)100:0.4499019113)100:0.2014319485,trichuris_muris|TMUE_1000003611.1:0.7568259245)100:0.4218015847,(Homo_sapiens|sp|P43405|KSYK_HUMAN:0.2611917403,Homo_sapiens|sp|P43403|ZAP70_HUMAN:0.3823118180)100:0.6211957200)84:0.1833432615)81:0.0247269435,Homo_sapiens|sp|P29597|TYK2_HUMAN:1.1499598410)85:0.1314017358)68:0.0580751022,(((((((((ancylostoma_caninum|ANCCAN_06752:0.0000024988,ancylostoma_caninum|ANCCAN_25203:0.0042666900)100:0.0467879075,haemonchus_contortus|HCON_00032380-00001:0.0206954217)100:0.4594205547,((ascaris_suum|AgR011_g322_t01:0.0000024839,ascaris_suum|AgR011_g322_t02:0.0000024839)100:0.1194165741,brugia_malayi|Bm5676.1:0.2736469313)100:0.1690417662)100:1.0296941169,((((brugia_malayi|Bm5826.1:0.0673438938,(trichuris_muris|TMUE_3000011683.1:0.0000024839,trichuris_muris|TMUE_3000011683.2:0.0000024839)100:0.1489980021)93:0.0293417837,(caenorhabditis_elegans|T19A5.2d.1:0.0680942604,haemonchus_contortus|HCON_00162520-00001:0.0446525875)100:0.0465448182)93:0.0290242798,strongyloides_ratti|SRAE_2000394200.1:0.1057254817)100:0.8246988508,ancylostoma_caninum|ANCCAN_21407:1.0603906755)95:0.1541676843)96:0.2791336456,(((((ascaris_suum|AgB02_g009_t01:0.0000024839,ascaris_suum|AgB02_g009_t02:0.0000024839)100:0.0370186745,brugia_malayi|Bm5197a.1:0.0729008643)100:0.1587244155,(caenorhabditis_elegans|R03G5.2.1:0.1434292069,(haemonchus_contortus|HCON_00105100-00001:0.0000024839,haemonchus_contortus|HCON_00105100-00002:0.0000024839)100:0.1413561699)99:0.0848640723)100:0.5889238596,(brugia_malayi|Bm3094b.1:0.6326549472,haemonchus_contortus|HCON_00173670-00001:0.6720632596)86:0.1156526271)99:0.2038142911,strongyloides_ratti|SRAE_0000023400.1:0.6800037439)100:0.6642290102)78:0.1213121891,(((((((ancylostoma_caninum|ANCCAN_09437:0.8597831801,((((ancylostoma_caninum|ANCCAN_15888:0.0599134151,haemonchus_contortus|HCON_00164160-00002:0.0107146392)100:0.0835003632,(brugia_malayi|Bm5465a.1:0.0000021204,brugia_malayi|Bm5465b.1:0.0000024839)100:0.0508823780)96:0.0213345692,((ascaris_suum|AgR013X_g136_t01:0.0049149104,ascaris_suum|AgR013X_g136_t03:0.0000024839)99:0.0000024988,ascaris_suum|AgR013X_g136_t02:0.0000024839)100:0.0169372221)97:0.0607184773,strongyloides_ratti|SRAE_2000233100.1:0.1180662375)100:0.6737203954)100:0.2663745010,caenorhabditis_elegans|F49C5.4.1:0.8982485199)66:0.0793040297,((ascaris_suum|AgR037_g018_t01:0.3433524939,brugia_malayi|Bm9377a.1:0.3491990914)100:0.7982535865,(brugia_malayi|Bm6129a.1:0.0000024839,brugia_malayi|Bm6129b.1:0.0000024839)100:1.2574441161)99:0.2364766047)100:0.1869751337,ancylostoma_caninum|ANCCAN_23211:1.1255810297)96:0.0825240084,(haemonchus_contortus|HCON_00128920-00001:0.7824757600,(ascaris_suum|AgR041_g043_t04:0.0000021204,ascaris_suum|AgR041_g043_t05:0.0000024839)100:1.2893501841)97:0.2814630839)100:0.1613813465,((ascaris_suum|AgB06_g205_t06:0.4255412013,((brugia_malayi|Bm8041a.1:0.0000024839,brugia_malayi|Bm8041b.1:0.0000024839)100:0.1905388944,brugia_malayi|Bm8893.1:0.2069100309)100:0.3223114030)98:0.2076440909,haemonchus_contortus|HCON_00091420-00002:0.3928836713)100:0.8402421105)100:0.2634848891,(((((ancylostoma_caninum|ANCCAN_10612:0.0000024988,haemonchus_contortus|HCON_00040785-00001:0.0257231673)100:0.6497796097,((((brugia_malayi|Bm1712a.1:0.0552217503,strongyloides_ratti|SRAE_X000155200.1:0.2827165531)75:0.0421253771,caenorhabditis_elegans|B0218.3.1:0.1499043535)75:0.0866616254,((caenorhabditis_elegans|F42G8.3a.1:0.0000024839,caenorhabditis_elegans|F42G8.3b.1:0.0000024839)100:0.1070838161,haemonchus_contortus|HCON_00099700-00001:0.1819983937)100:0.1924449816)100:0.1803539954,haemonchus_contortus|HCON_00111580-00001:0.6684594130)100:0.2294321206)100:0.1745285282,(brugia_malayi|Bm1975.1:0.0755671248,caenorhabditis_elegans|C05D10.2a.1:0.1070142508)100:0.5698004588)83:0.0783283612,haemonchus_contortus|HCON_00099740-00001:1.1182923529)74:0.1177469130,((((((ancylostoma_caninum|ANCCAN_20887:0.0042745251,ancylostoma_caninum|ANCCAN_22205:0.0000024839)100:0.5119564833,(ancylostoma_caninum|ANCCAN_03186:0.0481740742,haemonchus_contortus|HCON_00149630-00001:0.0482479360)100:0.3984333435)90:0.0682790889,(((ascaris_suum|AgR005_g223_t01:0.0251418751,brugia_malayi|Bm6048.1:0.1141219526)85:0.0000025187,ascaris_suum|AgR005_g223_t02:0.0838307733)100:0.3847242223,(ascaris_suum|AgR025_g033_t02:0.0637781600,brugia_malayi|Bm7352.1:0.1747195406)100:0.5536827028)100:0.2317994258)94:0.1182795543,brugia_malayi|Bm10326.1:0.7409361052)100:0.2130859640,(ascaris_suum|AgR024_g035_t01:0.1799968956,brugia_malayi|Bm13749.1:0.0385902721)100:0.6734085196)100:0.1890163758,(((ascaris_suum|AgR013X_g057_t01:0.0129485402,brugia_malayi|Bm9760.1:0.0675643125)100:0.0351855413,((caenorhabditis_elegans|M04C9.5a.1:0.0000024839,caenorhabditis_elegans|M04C9.5b.1:0.0000024839)100:0.0777114241,haemonchus_contortus|HCON_00023420-00001:0.0757210181)86:0.0380188220)100:0.2588812482,(trichuris_muris|TMUE_3000013737.1:0.0000024839,trichuris_muris|TMUE_3000013737.2:0.0000024839)100:0.3512301407)100:0.7857004887)83:0.1509669257)100:0.5048841655)100:0.1294768364)100:0.2552278183,Homo_sapiens|sp|Q13546|RIPK1_HUMAN:1.6016545857)51:0.0736994036,(strongyloides_ratti|SRAE_X000258100.1:0.5669965991,(trichuris_muris|TMUE_3000014930.1:0.0000024839,trichuris_muris|TMUE_0000000234.1:0.0000024839)100:0.6733396883)100:1.0790281806)52:0.0504302906,(((((((Homo_sapiens|sp|P80192|M3K9_HUMAN:0.1497555462,Homo_sapiens|sp|Q16584|M3K11_HUMAN:0.2320840004)100:0.2942296696,(trichuris_muris|TMUE_3000013091.1:0.0000024839,trichuris_muris|TMUE_3000013091.2:0.0000024839)100:0.2857901327)100:0.4353103397,(((ascaris_suum|AgR009X_g088_t05:0.0000000000,ascaris_suum|AgR009X_g088_t07:0.0000000000):0.0000024839,ascaris_suum|AgR009X_g088_t06:0.0000024839)100:1.1349248636,(ancylostoma_caninum|ANCCAN_11558:0.5219123329,(((caenorhabditis_elegans|K11D12.10a.1:0.0000000000,caenorhabditis_elegans|K11D12.10b.1:0.0000000000):0.0000000000,caenorhabditis_elegans|K11D12.10d.1:0.0000000000):0.0000024839,caenorhabditis_elegans|K11D12.10c.1:0.0000024839)100:0.6789223147)100:0.4348182473)75:0.1027959372)100:0.2518480839,((((Homo_sapiens|sp|Q12852|M3K12_HUMAN:0.1247388186,Homo_sapiens|sp|O43283|M3K13_HUMAN:0.0971349755)100:0.2020172147,trichuris_muris|TMUE_1000004635.1:0.2798689248)98:0.1259921026,(((ancylostoma_caninum|ANCCAN_10276:0.0250141650,haemonchus_contortus|HCON_00004580-00002:0.0283106293)100:0.2406768481,(((caenorhabditis_elegans|F33E2.2a.1:0.0000000000,caenorhabditis_elegans|F33E2.2c.1:0.0000000000):0.0000024839,caenorhabditis_elegans|F33E2.2b.1:0.0000024839)84:0.0000021204,caenorhabditis_elegans|F33E2.2d.1:0.0000024839)100:0.3686131907)99:0.0983044733,((ascaris_suum|AgR018X_g175_t03:0.0000024839,ascaris_suum|AgR018X_g175_t05:0.0000024839)100:0.1040147495,(brugia_malayi|Bm3798b.1:0.0000028716,brugia_malayi|Bm3798c.1:0.0000024839)100:0.1727110551)100:0.1554109382)100:0.1338373296)100:0.4896309558,((ancylostoma_caninum|ANCCAN_11212:0.0000024839,ancylostoma_caninum|ANCCAN_22624:0.0000024839)100:0.2382841311,caenorhabditis_elegans|R13F6.6c.1:0.2251445353)100:0.9901386761)68:0.0906335482)94:0.2050566607,((ancylostoma_caninum|ANCCAN_16555:0.0018369372,haemonchus_contortus|HCON_00111880-00001:0.0427708701)100:0.1984232468,brugia_malayi|Bm7093b.1:0.2542973091)100:1.1615451447)72:0.1480398541,(((ancylostoma_caninum|ANCCAN_13153:0.0164831945,ancylostoma_caninum|ANCCAN_11482:0.0000021204)93:0.1316866689,(haemonchus_contortus|HCON_00026710-00001:0.0000024839,haemonchus_contortus|HCON_00026710-00002:0.0000024839)100:0.2077406086)100:1.0688933908,(((ascaris_suum|AgR019X_g085_t01:0.0000024839,ascaris_suum|AgR019X_g085_t02:0.0000024839)100:0.5142501043,brugia_malayi|Bm10748.1:0.9489333958)85:0.2353311703,trichuris_muris|TMUE_1000005692.1:0.8074333274)82:0.1983685418)100:0.3481675257)46:0.0972886679,ascaris_suum|AgR029_g128_t01:1.8472409001)22:0.0000025350)92:0.4178399873)54:0.0553612106)74:0.1379910107,((((((((((((ascaris_suum|AgR027X_g118_t01:0.0000000000,ascaris_suum|AgR027X_g118_t04:0.0000000000):0.0000024839,ascaris_suum|AgR027X_g118_t05:0.0000024839)99:0.0000023245,ascaris_suum|AgR027X_g118_t03:0.0000024839)51:0.0000023245,ascaris_suum|AgR027X_g118_t02:0.0000024839)100:0.0351198315,brugia_malayi|Bm4535.1:0.0318619782)100:0.1485747414,((((((((((((caenorhabditis_elegans|F58A3.2a.1:0.0000000000,caenorhabditis_elegans|F58A3.2l.1:0.0000000000):0.0000000000,caenorhabditis_elegans|F58A3.2h.1:0.0000000000):0.0000000000,caenorhabditis_elegans|F58A3.2a.3:0.0000000000):0.0000000000,caenorhabditis_elegans|F58A3.2b.1:0.0000000000):0.0000000000,caenorhabditis_elegans|F58A3.2f.1:0.0000000000):0.0000000000,caenorhabditis_elegans|F58A3.2a.6:0.0000000000):0.0000000000,caenorhabditis_elegans|F58A3.2g.1:0.0000000000):0.0000000000,caenorhabditis_elegans|F58A3.2p.1:0.0000000000):0.0000000000,caenorhabditis_elegans|F58A3.2n.1:0.0000000000):0.0000000000,caenorhabditis_elegans|F58A3.2a.5:0.0000000000):0.0000000000,caenorhabditis_elegans|F58A3.2a.4:0.0000000000):0.0000024839,caenorhabditis_elegans|F58A3.2a.2:0.0000024839)100:0.2337100645)99:0.0542603020,haemonchus_contortus|HCON_00187950-00001:0.1570239922)99:0.1449229583,strongyloides_ratti|SRAE_X000010000.1:0.3372266722)100:0.3009712283,(Homo_sapiens|sp|P11362|FGFR1_HUMAN:0.4098387146,trichuris_muris|TMUE_2000010198.1:0.3386851045)100:0.1786432773)100:0.2237032662,(((ascaris_suum|AgB15X_g070_t04:0.7925628335,ascaris_suum|AgR020_g177_t01:0.9163139673)75:0.0295142403,(((((caenorhabditis_elegans|M176.6a.1:0.5977042557,((caenorhabditis_elegans|M01B2.1.1:0.2074651444,caenorhabditis_elegans|R09D1.12.1:0.2714008545)100:0.4136975529,(caenorhabditis_elegans|C08H9.5.1:0.0456781596,caenorhabditis_elegans|ZK938.5.1:0.0733877867)100:0.5006885060)100:0.1074185033)74:0.0803210242,(caenorhabditis_elegans|W04G5.10.1:0.4378229071,caenorhabditis_elegans|Y50D4B.6.1:0.5410657702)100:0.2347740331)74:0.0559371758,caenorhabditis_elegans|R09D1.13.1:0.8066675304)99:0.1235712453,caenorhabditis_elegans|M176.7.1:0.5335424468)100:0.2432591913,haemonchus_contortus|HCON_00185500-00001:0.4665327289)99:0.1569654680)98:0.0632421698,trichuris_muris|TMUE_2000007016.1:0.7125880166)100:0.3315701699)79:0.1436912114,(((((ancylostoma_caninum|ANCCAN_04412:0.0507667897,haemonchus_contortus|HCON_00068340-00001:0.0487614032)100:0.1902365287,brugia_malayi|Bm5431a.1:0.3302283928)90:0.1723332308,((caenorhabditis_elegans|R151.1a.1:0.0000024839,caenorhabditis_elegans|R151.1b.1:0.0000024839)85:0.0000029113,caenorhabditis_elegans|R151.1c.1:0.0031673738)100:0.4947272720)100:0.1829174649,trichuris_muris|TMUE_1000004100.1:0.6028146447)100:0.3989362317,trichuris_muris|TMUE_1000002603.1:0.9946844509)76:0.1898686179)55:0.0377793895,((((((((ancylostoma_caninum|ANCCAN_04109:0.0322399740,haemonchus_contortus|HCON_00157730-00001:0.0720872901)100:0.1049843917,(caenorhabditis_elegans|C24G6.2a.1:0.0000024839,caenorhabditis_elegans|C24G6.2a.2:0.0000024839)100:0.1849034635)100:0.0863075136,((ascaris_suum|AgR016_g071_t01:0.0000020415,ascaris_suum|AgR016_g071_t02:0.0030979310)100:0.0804546932,brugia_malayi|Bm2341a.1:0.1270022853)100:0.1086113634)82:0.0669415186,strongyloides_ratti|SRAE_0000015500.1:0.2024734699)100:0.2823393090,((trichuris_muris|TMUE_3000011346.1:0.0000000000,trichuris_muris|TMUE_3000011346.3:0.0000000000):0.0000024839,trichuris_muris|TMUE_3000011346.2:0.0000024839)100:0.3088278183)100:0.2838446088,((brugia_malayi|Bm8960.1:0.5347690740,(caenorhabditis_elegans|F08F1.1a.1:0.0000024839,(caenorhabditis_elegans|F08F1.1b.1:0.0000024839,caenorhabditis_elegans|F08F1.1c.1:0.0000024839)100:0.0043003574)100:0.3370777170)100:0.3020820831,((((ancylostoma_caninum|ANCCAN_05460:0.1072002237,haemonchus_contortus|HCON_00008330-00001:0.1392414443)100:0.2442617049,(caenorhabditis_elegans|F09A5.2a.1:0.0000024839,caenorhabditis_elegans|F09A5.2b.1:0.0000024839)100:0.3331822310)100:0.2284127586,(ascaris_suum|AgR004_g272_t06:0.3158222214,ascaris_suum|AgR004_g254_t01:0.4156905714)100:0.1572270957)100:0.2372962320,ascaris_suum|AgR002_g374_t02:0.5145103795)91:0.0656568804)95:0.1238570569)96:0.1512706335,(ancylostoma_caninum|ANCCAN_04910:0.9113367320,ascaris_suum|AgB12_g002_t02:2.1344556135)63:0.1227909989)63:0.1264175786,strongyloides_ratti|SRAE_0000007300.1:0.9471393979)92:0.1162632301)87:0.0883032108)63:0.0663372925,((((Homo_sapiens|sp|P08581|MET_HUMAN:0.5884282701,(((caenorhabditis_elegans|F11E6.8a.1:0.0000021315,caenorhabditis_elegans|F11E6.8b.1:0.0000024839)100:0.0940556796,(haemonchus_contortus|HCON_00098530-00001:0.0205503878,haemonchus_contortus|HCON_00098530-00002:0.0000028797)100:0.0914077982)100:0.6047039351,trichuris_muris|TMUE_3000013188.1:0.8921877997)100:0.2780090649)100:0.1360424798,ascaris_suum|AgR005_g052_t02:0.9437028473)100:0.1776828680,(Homo_sapiens|sp|Q06418|TYRO3_HUMAN:0.3689545283,(Homo_sapiens|sp|P30530|UFO_HUMAN:0.2885786936,Homo_sapiens|sp|Q12866|MERTK_HUMAN:0.3098269120)86:0.0776291598)100:0.5014698075)100:0.0666546719,(Homo_sapiens|sp|P34925|RYK_HUMAN:0.5063713729,((((ascaris_suum|AgR002_g464_t01:0.0000000000,ascaris_suum|AgR002_g464_t03:0.0000000000):0.0000024839,(ascaris_suum|AgR002_g464_t02:0.0000024839,((ascaris_suum|AgR002_g464_t04:0.0000000000,ascaris_suum|AgR002_g464_t06:0.0000000000):0.0000024839,ascaris_suum|AgR002_g464_t05:0.0000024839)92:0.0000022547)49:0.0000022547)100:0.2437127347,caenorhabditis_elegans|C16B8.1.1:0.5115494333)100:0.3843857516,(trichuris_muris|TMUE_0000000202.1:0.0000024839,trichuris_muris|TMUE_3000014898.1:0.0000024839)100:0.3507616382)100:0.4148869082)100:0.5803722345)100:0.1822083454)73:0.1180552259,((((haemonchus_contortus|HCON_00163880-00001:0.3541836059,caenorhabditis_elegans|D1073.1.1:0.5968067594)100:0.3243853398,strongyloides_ratti|SRAE_1000090600.1:0.8673557785)100:0.4345137323,(Homo_sapiens|sp|Q16620|NTRK2_HUMAN:0.1240132851,Homo_sapiens|sp|Q16288|NTRK3_HUMAN:0.1709863721)100:0.5333850036)99:0.2058862452,((((Homo_sapiens|sp|Q16832|DDR2_HUMAN:0.2922315908,Homo_sapiens|sp|Q08345|DDR1_HUMAN:0.1957033657)100:0.3882668907,((ascaris_suum|AgB01_g492_t03:0.2059741156,(brugia_malayi|Bm3311c.1:0.7696670288,strongyloides_ratti|SRAE_1000069800.1:0.4089055036)100:0.1264014451)100:0.1326842210,(((caenorhabditis_elegans|F11D5.3a.1:0.0000024839,caenorhabditis_elegans|F11D5.3b.2:0.0000024839)53:0.0000024839,caenorhabditis_elegans|F11D5.3b.1:0.0000024839)100:0.3083774150,haemonchus_contortus|HCON_00109060-00001:0.2388991676)100:0.3207677447)100:0.2635033818)100:0.3659905165,(((caenorhabditis_elegans|C01G6.8a.1:0.0000024839,caenorhabditis_elegans|C01G6.8b.1:0.0000024839)90:0.0000024839,(caenorhabditis_elegans|C01G6.8c.1:0.0000024839,caenorhabditis_elegans|C01G6.8c.2:0.0000024839)48:0.0000024839)100:0.1961391111,haemonchus_contortus|HCON_00047290-00001:0.1733635572)100:0.7274664714)88:0.0664353381,trichuris_muris|TMUE_3000014521.1:1.2614224766)66:0.0955485801)78:0.1369679384)100:0.1614507674)100:0.4704905796,(((((ancylostoma_caninum|ANCCAN_11416:0.0212604025,haemonchus_contortus|HCON_00066590-00001:0.0327811087)100:0.1372497874,((((caenorhabditis_elegans|Y55D5A.5a.1:0.0000000000,caenorhabditis_elegans|Y55D5A.5e.1:0.0000000000):0.0000024839,caenorhabditis_elegans|Y55D5A.5d.1:0.0000024839)85:0.0000021543,caenorhabditis_elegans|Y55D5A.5f.1:0.0000024839)80:0.0000029769,caenorhabditis_elegans|Y55D5A.5g.1:0.0000024839)100:0.5496173093)65:0.0716064708,(((((ascaris_suum|AgR043_g081_t01:0.0000000000,ascaris_suum|AgR043_g081_t03:0.0000000000):0.0000024839,ascaris_suum|AgR043_g081_t05:0.0030753570)51:0.0000343446,ascaris_suum|AgR043_g081_t02:0.0000024839)95:0.0000024839,ascaris_suum|AgR043_g081_t04:0.0000024839)100:0.1187109383,brugia_malayi|Bm6845.1:0.1266832001)100:0.0577049237)64:0.0581915550,(strongyloides_ratti|SRAE_1000288200a.1:0.0000024839,strongyloides_ratti|SRAE_1000288200b.1:0.0000024839)100:0.3424477479)100:0.2560045447,(((trichuris_muris|TMUE_1000005019.1:0.0000000000,trichuris_muris|TMUE_1000005019.3:0.0000000000):0.0000000000,trichuris_muris|TMUE_1000005019.4:0.0000000000):0.0000024839,trichuris_muris|TMUE_1000005019.2:0.0000024839)100:0.2583609263)100:0.3433255083)100:0.1912245614)98:0.0597614123,Homo_sapiens|sp|P14616|INSRR_HUMAN:0.1923812413);
```
