## Supplementary Data 1 for "Multivariate chemogenomic screening prioritizes new macrofilaricidal leads": LCK_HUMAN.combined_final.aln.contree

```
(Homo_sapiens|sp|P08069|IGF1R_HUMAN:0.0583552738,(Homo_sapiens|sp|P06213|INSR_HUMAN:0.0825133093,(((Homo_sapiens|sp|P08922|ROS1_HUMAN:0.3890249156,((Homo_sapiens|sp|Q9UM73|ALK_HUMAN:0.0686602106,Homo_sapiens|sp|P29376|LTK_HUMAN:0.1946909487)100:0.3104287605,ancylostoma_caninum|ANCCAN_18648:0.6693878171)100:0.1547284470)100:0.1544888894,((((((((((((((ancylostoma_caninum|ANCCAN_13331:0.2062406532,haemonchus_contortus|HCON_00016780-00001:0.0540851076)100:0.0921281707,((caenorhabditis_elegans|T04B2.2a.1:0.0000029300,caenorhabditis_elegans|T04B2.2a.2:0.0000029300)100:0.2299776381,(caenorhabditis_elegans|F22D6.1.1:0.3560872640,caenorhabditis_elegans|T21G5.1.1:0.5520966263)99:0.0507057306)99:0.0828146561)99:0.0912098693,ascaris_suum|AgR001_g332_t01:0.1671778803)99:0.1323644364,((((ascaris_suum|AgB03_g258_t01:0.0000029300,(ascaris_suum|AgB03_g258_t03:0.0000029300,ascaris_suum|AgB03_g258_t04:0.0000029300)100:0.0049687625)100:0.0081903935,ascaris_suum|AgB03_g259_t01:0.0000029300)100:0.1315515099,brugia_malayi|Bm10726.1:0.4146806595)100:0.1216977148,(((((((((ascaris_suum|AgE03_g026_t02:0.0000000000,ascaris_suum|AgE03_g026_t09:0.0000000000):0.0000000000,ascaris_suum|AgE03_g026_t04:0.0000000000):0.0000000000,ascaris_suum|AgE03_g026_t08:0.0000000000):0.0000000000,ascaris_suum|AgE03_g026_t05:0.0000000000):0.0000000000,ascaris_suum|AgE03_g026_t06:0.0000000000):0.0000000000,ascaris_suum|AgE03_g026_t07:0.0000000000):0.0000029300,ascaris_suum|AgE03_g026_t03:0.0000029300)100:0.2110290080,(ascaris_suum|AgR005_g334_t01:0.0049172723,ascaris_suum|AgR005_g334_t02:0.0462917989)100:0.1132880964)100:0.0856398280,brugia_malayi|Bm3515.1:0.1718275377)100:0.1202398707)100:0.0441183533)100:0.1688737214,(ascaris_suum|AgR016_g165_t05:0.4902936411,brugia_malayi|Bm8409.1:0.7943270956)100:0.6826059062)88:0.1440365971,(ancylostoma_caninum|ANCCAN_08674:0.2566726911,haemonchus_contortus|HCON_00065800-00001:0.3418440859)100:0.6785541527)100:0.1243087418,(((((((ascaris_suum|AgR028_g103_t01:0.0000000000,ascaris_suum|AgR028_g103_t06:0.0000000000):0.0000000000,ascaris_suum|AgR028_g103_t04:0.0000000000):0.0000000000,ascaris_suum|AgR028_g103_t05:0.0000000000):0.0000000000,ascaris_suum|AgR028_g103_t03:0.0000000000):0.0000029300,ascaris_suum|AgR028_g103_t02:0.0000029300)100:0.1652494218,(brugia_malayi|Bm12873a.1:0.0000029300,brugia_malayi|Bm12873b.1:0.0000029300)100:0.1848107917)100:0.4643000573,((ascaris_suum|AgB29_g016_t01:0.0000029300,ascaris_suum|AgB29_g016_t02:0.0000029300)100:0.0849177596,((((ascaris_suum|AgB34_g005_t01:0.0000000000,ascaris_suum|AgB34_g005_t04:0.0000000000):0.0000000000,ascaris_suum|AgB34_g005_t03:0.0000000000):0.0000029300,ascaris_suum|AgB34_g005_t05:0.0000029300)59:0.0000029300,ascaris_suum|AgB34_g005_t02:0.0000029300)100:0.0387383489)100:0.7432270616)100:0.1845153263)100:0.1040626289,((((((((((ascaris_suum|AgE12_g003_t14:0.0000029300,ascaris_suum|AgE12_g003_t15:0.0000029300)100:0.3322778632,((ascaris_suum|AgR003_g169_t01:0.0000029300,ascaris_suum|AgR003_g169_t03:0.0000029300)99:0.0000029888,ascaris_suum|AgR003_g169_t02:0.0000029300)100:0.3170650185)99:0.0947938743,(((ascaris_suum|AgR033_g076_t01:0.0042956618,ascaris_suum|AgR033_g076_t02:0.0000029300)100:0.0646330811,(ascaris_suum|AgR033_g076_t03:0.0000029300,ascaris_suum|AgR033_g076_t05:0.0000029300)96:0.0041965114)59:0.0000029300,(ascaris_suum|AgR033_g076_t04:0.0000029300,ascaris_suum|AgR033_g076_t06:0.0000029300)99:0.0000029383)100:0.6958192450)76:0.0204090597,(haemonchus_contortus|HCON_00013010-00001:0.2996168345,haemonchus_contortus|HCON_00153450-00001:0.4455327653)99:0.1338662762)77:0.0788837876,(((ascaris_suum|AgR003_g230_t01:0.0000000000,ascaris_suum|AgR003_g230_t03:0.0000000000):0.0000029300,ascaris_suum|AgR003_g230_t02:0.0000029300)98:0.0000020301,ascaris_suum|AgR003_g230_t05:0.0682253440)100:0.3833974482)78:0.0765719733,strongyloides_ratti|SRAE_1000203700.1:0.7118836049)92:0.0585145567,strongyloides_ratti|SRAE_2000123800.1:0.7078817303)92:0.1426215512,((caenorhabditis_elegans|W08D2.8.1:0.2960659552,(((caenorhabditis_elegans|T25B9.5a.1:0.0000029300,caenorhabditis_elegans|T25B9.5b.1:0.0000029300)100:0.0052065849,caenorhabditis_elegans|Y69E1A.3.1:0.0070503104)100:0.0928125368,caenorhabditis_elegans|Y52D5A.2.1:0.1510803534)100:0.2314076971)99:0.0743966559,(caenorhabditis_elegans|K09B11.5a.1:0.0000029300,caenorhabditis_elegans|K09B11.5b.1:0.0000029300)100:0.3356649160)100:0.6824240924)100:0.1978510711,((((((ancylostoma_caninum|ANCCAN_14611:0.1551083845,(haemonchus_contortus|HCON_00014530-00001:0.0000020301,haemonchus_contortus|HCON_00014530-00002:0.0052262786)100:0.1640021055)100:0.4633206615,((((((ascaris_suum|AgB19_g078_t01:0.0000000000,ascaris_suum|AgR015_g188_t02:0.0000000000):0.0000000000,ascaris_suum|AgR015_g188_t03:0.0000000000):0.0000000000,ascaris_suum|AgR015_g188_t01:0.0000000000):0.0000029300,ascaris_suum|AgB19_g078_t02:0.0000029300)100:0.1799805800,(((ascaris_suum|AgE04_g018_t01:0.0000029300,ascaris_suum|AgE04_g018_t04:0.0000029300)100:0.0081832090,ascaris_suum|AgE04_g018_t05:0.0000029300)100:0.0000010264,(((ascaris_suum|AgE04_g018_t02:0.0000000000,ascaris_suum|AgE04_g018_t07:0.0000000000):0.0000000000,ascaris_suum|AgE04_g018_t06:0.0000000000):0.0000029300,ascaris_suum|AgE04_g018_t03:0.0000029300)96:0.0000029300)100:0.2084204985)100:0.1002169227,brugia_malayi|Bm4322.1:0.2474826578)100:0.1439292450)100:0.1031882096,((ancylostoma_caninum|ANCCAN_30435:0.0626226779,haemonchus_contortus|HCON_00135660-00001:0.0449644967)100:0.2107906480,(ancylostoma_caninum|ANCCAN_10685:0.0415388255,haemonchus_contortus|HCON_00132770-00001:0.1584404838)100:0.1325733044)100:0.6264026135)95:0.0955677916,((ancylostoma_caninum|ANCCAN_03321:0.2695185352,haemonchus_contortus|HCON_00143980-00001:0.2697188153)100:0.1554785551,caenorhabditis_elegans|F26E4.5.1:0.3994584059)100:0.2009681825)94:0.1009986143,caenorhabditis_elegans|F53G12.6.1:0.6300790472)50:0.1160990389,(strongyloides_ratti|SRAE_2000253400.1:0.7953411377,strongyloides_ratti|SRAE_2000137200.1:0.8309113438)54:0.1509485804)61:0.1134689340)98:0.0726570856,(((((((((((((ancylostoma_caninum|ANCCAN_24689:0.1060933459,(haemonchus_contortus|HCON_00114470-00001:0.0780990590,haemonchus_contortus|HCON_00114440-00001:0.1460155378)100:0.0588764526)100:0.1011761622,(haemonchus_contortus|HCON_00116950-00001:0.1614272619,(ancylostoma_caninum|ANCCAN_18104:0.1676742185,haemonchus_contortus|HCON_00116930-00001:0.2005851486)100:0.1205919798)100:0.0533295545)100:0.0941069854,haemonchus_contortus|HCON_00126800-00001:0.2626118729)100:0.0989465021,(caenorhabditis_elegans|R11E3.1.1:0.3976258063,(caenorhabditis_elegans|M176.9b.1:0.2015604608,(caenorhabditis_elegans|T06C10.3.1:0.0000029300,caenorhabditis_elegans|T06C10.3.2:0.0000029300)100:0.1287970794)100:0.4449793188)98:0.0516848970)100:0.1118902589,(((((ancylostoma_caninum|ANCCAN_15056:0.0187936902,ancylostoma_caninum|ANCCAN_19452:0.0305590990)100:0.1266234026,haemonchus_contortus|HCON_00139520-00001:0.1596245934)100:0.3314938127,(ancylostoma_caninum|ANCCAN_15915:0.2135721920,(haemonchus_contortus|HCON_00139600-00001:0.0122860420,haemonchus_contortus|HCON_00139600-00002:0.0162376769)100:0.2067763528)100:0.2372407440)100:0.0917863060,ancylostoma_caninum|ANCCAN_19662:0.2504720154)100:0.0713961972,(caenorhabditis_elegans|T25B9.4.1:0.7166212647,(ancylostoma_caninum|ANCCAN_00348:0.4608618466,((haemonchus_contortus|HCON_00096820-00001:0.2164781388,haemonchus_contortus|HCON_00096830-00001:0.1700890082)100:0.2646350322,haemonchus_contortus|HCON_00096880-00001:0.5788614047)100:0.3602120781)100:0.1194780135)94:0.0377715901)100:0.2450119060)100:0.1580518174,(((((((ascaris_suum|AgB03_g095_t01:0.0000000000,ascaris_suum|AgB03_g095_t03:0.0000000000):0.0000000000,ascaris_suum|AgB03_g095_t05:0.0000000000):0.0000029300,ascaris_suum|AgB03_g095_t04:0.0000029300)99:0.0000029549,ascaris_suum|AgB03_g095_t02:0.0000029300)100:0.2984773847,((ascaris_suum|AgR049_g024_t02:0.0000029300,(ascaris_suum|AgR049_g024_t04:0.0000029300,(((((ascaris_suum|AgR049_g024_t05:0.0000000000,ascaris_suum|AgR049_g024_t08:0.0000000000):0.0000000000,ascaris_suum|AgR049_g024_t07:0.0000000000):0.0000000000,ascaris_suum|AgR049_g024_t09:0.0000000000):0.0000000000,ascaris_suum|AgR049_g024_t10:0.0000000000):0.0000029300,ascaris_suum|AgR049_g024_t06:0.0000029300)100:0.0163750868)100:0.0000029300)100:0.0605413347,ascaris_suum|AgR222_g001_t01:0.1122273733)100:0.0973912101)100:0.1139494850,brugia_malayi|Bm18123.1:0.2004245963)71:0.0744214976,((((((((((ascaris_suum|AgE03_g022_t01:0.0000000000,ascaris_suum|AgE03_g022_t05:0.0000000000):0.0000000000,ascaris_suum|AgE03_g022_t06:0.0000000000):0.0000000000,ascaris_suum|AgE03_g022_t07:0.0000000000):0.0000029300,ascaris_suum|AgE03_g022_t04:0.0000029300)100:0.0000022539,ascaris_suum|AgE03_g022_t03:0.0000029300)96:0.0000022539,ascaris_suum|AgE03_g022_t02:0.0000029300)100:0.2201480860,(((ascaris_suum|AgR025_g107_t01:0.0000000000,ascaris_suum|AgR025_g107_t05:0.0000000000):0.0000029300,ascaris_suum|AgR025_g107_t03:0.0000029300)100:0.0000027327,(ascaris_suum|AgR025_g107_t02:0.0000029300,ascaris_suum|AgR025_g107_t04:0.0000029300)95:0.0000029300)100:0.1899295912)100:0.0505857244,((ascaris_suum|AgR041_g058_t01:0.0000029300,ascaris_suum|AgR041_g058_t02:0.0000029300)98:0.0000026517,ascaris_suum|AgR041_g058_t03:0.0000029300)100:0.2664842234)99:0.0742438474,brugia_malayi|Bm7313.1:0.1365247090)100:0.1118346619,((ascaris_suum|AgB05_g157_t01:0.0000029300,ascaris_suum|AgB05_g157_t02:0.0000029300)100:0.3910334706,((((ascaris_suum|AgE04_g029_t02:0.0000000000,ascaris_suum|AgE04_g029_t13:0.0000000000):0.0000029300,ascaris_suum|AgE04_g029_t05:0.0000029300)100:0.0000029300,ascaris_suum|AgE04_g029_t12:0.0000029300)100:0.0000020523,((ascaris_suum|AgE04_g029_t06:0.0000000000,ascaris_suum|AgE04_g029_t07:0.0000000000):0.0000029300,ascaris_suum|AgE04_g029_t11:0.0000029300)100:0.0331504792)100:0.7791680683)100:0.1946473548)100:0.1582726787)100:0.2379185493)98:0.0747610893,((((ascaris_suum|AgB01_g429_t01:0.0000029300,ascaris_suum|AgB01_g429_t02:0.0000029300)100:0.0856603511,(ascaris_suum|AgR055_g041_t02:0.0000026351,ascaris_suum|AgR055_g041_t04:0.0303951944)100:0.2021404040)96:0.0539617216,brugia_malayi|Bm3119.1:0.2658069092)100:0.1696539591,((ascaris_suum|AgR002_g443_t07:0.0124085984,((ascaris_suum|AgR002_g443_t09:0.0000029300,ascaris_suum|AgR002_g443_t10:0.0000029300)96:0.0000024784,ascaris_suum|AgR002_g443_t11:0.0000029300)97:0.0000029228)97:0.0047932417,ascaris_suum|AgR002_g443_t08:0.0507714817)100:0.3496628595)100:0.1073418464)98:0.0502485416,(((((((ancylostoma_caninum|ANCCAN_16061:0.0000029300,ancylostoma_caninum|ANCCAN_28301:0.0000029300)100:0.0232298769,(haemonchus_contortus|HCON_00134790-00001:0.0000029300,haemonchus_contortus|HCON_00134790-00002:0.0000029300)100:0.0271409814)100:0.0221101557,(ancylostoma_caninum|ANCCAN_16063:0.0223813271,haemonchus_contortus|HCON_00134810-00001:0.0592737405)100:0.0372757439)100:0.0856436614,((ascaris_suum|AgR041_g065_t01:0.0000029300,ascaris_suum|AgR041_g065_t03:0.0000029300)100:0.0671844993,brugia_malayi|Bm5610.1:0.0530925690)100:0.1417487853)76:0.0616201351,caenorhabditis_elegans|T06C10.6.1:0.5471579503)76:0.0599645338,((caenorhabditis_elegans|T13H10.1.1:0.3321434766,((caenorhabditis_elegans|C25A8.5.1:0.0452300573,caenorhabditis_elegans|F23C8.7.1:0.0213879554)100:0.1881895789,(caenorhabditis_elegans|C35E7.10.1:0.0043577518,caenorhabditis_elegans|C55C3.4.1:0.0000029300)100:0.3394226215)100:0.1954331480)61:0.0639081406,caenorhabditis_elegans|F57B9.8.1:0.5299618392)100:0.0912572915)100:0.0625404910,((strongyloides_ratti|SRAE_2000201500.1:0.2688392289,strongyloides_ratti|SRAE_2000245300.1:0.3964552215)100:0.1326223514,((((strongyloides_ratti|SRAE_1000212900.1:0.3419699478,strongyloides_ratti|SRAE_2000068700.1:0.1207086177)100:0.0892116638,strongyloides_ratti|SRAE_1000178100.1:0.6438240958)100:0.0778807703,strongyloides_ratti|SRAE_2000072200.1:0.6378156073)99:0.0356203230,strongyloides_ratti|SRAE_1000257100.1:0.2891471783)100:0.1748793850)100:0.1010032555)100:0.1678816584)70:0.0595038989,((((((((((ascaris_suum|AgE02_g027_t01:0.0000000000,ascaris_suum|AgE02_g027_t07:0.0000000000):0.0000000000,ascaris_suum|AgE02_g027_t04:0.0000000000):0.0000000000,ascaris_suum|AgE02_g027_t06:0.0000000000):0.0000000000,ascaris_suum|AgE02_g027_t09:0.0000000000):0.0000000000,ascaris_suum|AgE02_g027_t05:0.0000000000):0.0000000000,ascaris_suum|AgE02_g027_t10:0.0000000000):0.0000000000,ascaris_suum|AgE02_g027_t02:0.0000000000):0.0000000000,ascaris_suum|AgE02_g027_t08:0.0000000000):0.0000029300,ascaris_suum|AgE02_g027_t03:0.0000029300)100:0.4143072858,((ascaris_suum|AgR024_g076_t01:0.0000029300,(ascaris_suum|AgR024_g076_t02:0.0000029300,ascaris_suum|AgR024_g076_t03:0.0000029300)89:0.0000029300)100:0.2553621957,brugia_malayi|Bm8738.1:0.4822725010)100:0.1735016321)100:0.4236096568)93:0.0963395336,((caenorhabditis_elegans|F22B3.8.1:0.5873815959,(caenorhabditis_elegans|W01B6.5.1:0.1747226964,caenorhabditis_elegans|F59A3.8.1:0.1707304884)100:0.4471393497)100:0.3003209248,strongyloides_ratti|SRAE_1000114000.1:1.1533903392)62:0.0666120502)33:0.0699218180,((((ancylostoma_caninum|ANCCAN_00767:0.2267964118,haemonchus_contortus|HCON_00050640-00001:0.1992989498)100:0.1961343696,(caenorhabditis_elegans|ZK622.1.1:0.0000029300,caenorhabditis_elegans|ZK622.1.2:0.0000029300)100:0.2924467643)97:0.1164843413,(ascaris_suum|AgR010_g019_t03:0.3171771339,brugia_malayi|Bm10530.1:0.4642288550)100:0.2166993429)100:0.2661099211,((ancylostoma_caninum|ANCCAN_05821:0.2567945425,haemonchus_contortus|HCON_00039770-00001:0.1568539532)100:0.5181704671,(((ancylostoma_caninum|ANCCAN_05078:0.0969104646,(haemonchus_contortus|HCON_00194210-00001:0.0763506892,haemonchus_contortus|HCON_00106760-00001:0.1241459212)100:0.0541655531)100:0.0619207338,haemonchus_contortus|HCON_00120900-00001:0.1429438480)100:0.3147676905,(((haemonchus_contortus|HCON_00003480-00001:0.0852259949,haemonchus_contortus|HCON_00003500-00001:0.2947091898)99:0.0571089879,haemonchus_contortus|HCON_00003510-00001:0.1386563174)100:0.1470456890,haemonchus_contortus|HCON_00124850-00001:0.8340458192)100:0.1574569845)100:0.1925122130)99:0.3007181230)45:0.0260755615)60:0.0741879091,((((ascaris_suum|AgE11_g001_t01:0.0000000000,ascaris_suum|AgE11_g001_t03:0.0000000000):0.0000029300,ascaris_suum|AgE11_g001_t02:0.0000029300)100:0.1571798116,(brugia_malayi|Bm10576a.1:0.0000021236,brugia_malayi|Bm10576b.1:0.0000029300)100:0.2800793955)100:0.4831057104,((((((ascaris_suum|AgR004_g091_t01:0.0000000000,ascaris_suum|AgR004_g091_t02:0.0000000000):0.0000029300,ascaris_suum|AgR004_g091_t03:0.0000029300)100:0.0848984379,(ascaris_suum|AgR017_g072_t01:0.0000029383,ascaris_suum|AgR017_g072_t02:0.0044729038)100:0.1315368419)100:0.0756124765,brugia_malayi|Bm7413.1:0.2493070928)100:0.2046999595,haemonchus_contortus|HCON_00162910-00001:0.2228716627)100:0.1428239090,((caenorhabditis_elegans|R05H5.4.1:0.2233767697,(caenorhabditis_elegans|C18H7.4.1:0.0000029300,caenorhabditis_elegans|C18H7.4.2:0.0000029300)100:0.1448551020)99:0.0853421523,caenorhabditis_elegans|ZC581.7.1:0.2542471469)100:0.0828900020)100:0.3431363119)100:0.5564757031)98:0.0402336023,(((((((ancylostoma_caninum|ANCCAN_00812:0.1391299973,ancylostoma_caninum|ANCCAN_19302:0.1988491780)100:0.2340359202,(haemonchus_contortus|HCON_00011500-00001:0.0000029300,haemonchus_contortus|HCON_00011500-00002:0.0000029300)100:0.4320451049)100:0.1981373754,(((ascaris_suum|AgR064_g006_t02:0.0000029300,(ascaris_suum|AgR064_g006_t04:0.0000029300,ascaris_suum|AgR064_g006_t05:0.0000029300)56:0.0000029300)97:0.0000023853,ascaris_suum|AgR064_g006_t03:0.0000029300)100:0.2580429449,brugia_malayi|Bm14822.1:0.1962449360)100:0.2431217423)78:0.0572911707,(((ascaris_suum|AgR017_g041_t02:0.0000029300,ascaris_suum|AgR017_g041_t03:0.0000029300)100:0.0520801780,(((ascaris_suum|AgR017_g041_t06:0.0000000000,ascaris_suum|AgR017_g041_t10:0.0000000000):0.0000029300,ascaris_suum|AgR017_g041_t09:0.0000029300)87:0.0000029300,ascaris_suum|AgR017_g041_t08:0.0000029300)86:0.0000022539)100:0.6109945161,((((((((ascaris_suum|AgR032_g113_t01:0.0000000000,ascaris_suum|AgR032_g113_t05:0.0000000000):0.0000000000,ascaris_suum|AgR032_g113_t06:0.0000000000):0.0000000000,ascaris_suum|AgR032_g113_t02:0.0000000000):0.0000000000,ascaris_suum|AgR032_g113_t03:0.0000000000):0.0000029300,ascaris_suum|AgR032_g113_t04:0.0000029300)100:0.1621020924,((((ascaris_suum|AgR061_g006_t04:0.0000000000,ascaris_suum|AgR061_g006_t08:0.0000000000):0.0000029300,ascaris_suum|AgR061_g006_t05:0.0000029300)94:0.0000029300,ascaris_suum|AgR061_g006_t06:0.0170911394)94:0.0000026517,(ascaris_suum|AgR061_g006_t07:0.0000029300,ascaris_suum|AgR061_g006_t09:0.0599509327)100:0.0000021628)100:0.1345833430)100:0.1535393507,(brugia_malayi|Bm720a.1:0.0000029300,brugia_malayi|Bm720b.1:0.0000029300)100:0.2070696651)100:0.7116746554,(strongyloides_ratti|SRAE_2000201900.1:0.0418474361,strongyloides_ratti|SRAE_2000286200.1:0.1628282231)100:0.5905247942)86:0.0409400817)72:0.0589346053)69:0.0798414657,(brugia_malayi|Bm9214a.1:0.0000020301,brugia_malayi|Bm9214b.1:0.0000029300)100:0.7005726770)86:0.1745816276,((((brugia_malayi|Bm11054a.1:0.0000029300,brugia_malayi|Bm11054b.1:0.0000029300)100:0.0000027524,brugia_malayi|Bm11054d.1:0.0000029300)45:0.0000027524,brugia_malayi|Bm11054c.1:0.0000029300)100:0.7104736509,caenorhabditis_elegans|K07F5.4.1:0.8656634178)84:0.2064737610)100:0.2967857071,(((((trichuris_muris|TMUE_2000007156.1:0.2639052844,(trichuris_muris|TMUE_3000012213.1:0.0000029300,trichuris_muris|TMUE_0000000539.1:0.0000029300)100:0.1887682917)100:0.4296994223,trichuris_muris|TMUE_1000004640.1:0.5156156018)100:0.1083226297,(((((trichuris_muris|TMUE_2000009584.1:0.5497191044,trichuris_muris|TMUE_2000009122.1:0.2288731545)100:0.1528373444,trichuris_muris|TMUE_2000008608.1:0.6073389111)94:0.1019117301,trichuris_muris|TMUE_2000006472.1:0.5268987590)100:0.0781692718,trichuris_muris|TMUE_1000005406.1:0.6963027311)95:0.0593024128,(trichuris_muris|TMUE_2000008116.1:0.2375561740,trichuris_muris|TMUE_2000010647.1:0.2561648182)100:0.3206984204)95:0.0831004475)95:0.1765302293,trichuris_muris|TMUE_1000004862.1:1.0254226485)100:0.2070300649,((trichuris_muris|TMUE_2000006995.1:0.3185376669,trichuris_muris|TMUE_2000006924.1:0.2978393909)100:0.2916894032,trichuris_muris|TMUE_3000014724.1:0.9793412298)100:0.5588395498)98:0.0518701817)98:0.0770845549)98:0.0649152636)96:0.0807143598)100:0.2031578370,(Homo_sapiens|sp|P07332|FES_HUMAN:0.3667690714,Homo_sapiens|sp|P16591|FER_HUMAN:0.1859616187)100:0.3651946692)99:0.1104054412,(((((((Homo_sapiens|sp|Q9H3Y6|SRMS_HUMAN:0.4599010570,Homo_sapiens|sp|Q13882|PTK6_HUMAN:0.4903403169)98:0.3158761183,((((((ancylostoma_caninum|ANCCAN_22187:0.0398909320,haemonchus_contortus|HCON_00013780-00001:0.0605962758)100:0.0715671462,caenorhabditis_elegans|F49B2.5.1:0.0752191890)100:0.0820020037,strongyloides_ratti|SRAE_2000156700.1:0.2072649064)100:0.0276690549,(ascaris_suum|AgR007_g198_t01:0.0425612453,(brugia_malayi|Bm4215a.1:0.0000029300,brugia_malayi|Bm4215b.1:0.0000029300)100:0.0814377893)100:0.0540305255)100:0.0882095555,trichuris_muris|TMUE_1000004991.1:0.1123704470)100:0.1651842718,Homo_sapiens|sp|P42685|FRK_HUMAN:0.3645890889)98:0.0630789498)91:0.1269468945,(((Homo_sapiens|sp|P09769|FGR_HUMAN:0.2097636162,(Homo_sapiens|sp|P12931|SRC_HUMAN:0.0869366829,Homo_sapiens|sp|P07947|YES_HUMAN:0.0454762056)100:0.0357447431)100:0.0167908136,Homo_sapiens|sp|P06241|FYN_HUMAN:0.0959407254)100:0.0576855891,(Homo_sapiens|sp|P06239|LCK_HUMAN:0.1744964460,((Homo_sapiens|sp|P07948|LYN_HUMAN:0.1469478619,Homo_sapiens|sp|P08631|HCK_HUMAN:0.0918428551)100:0.0379987397,Homo_sapiens|sp|P51451|BLK_HUMAN:0.1983573275)100:0.0347935174)100:0.1946653018)100:0.0871233952)90:0.1223527928,(((((haemonchus_contortus|HCON_00026740-00001:0.0279814077,(((caenorhabditis_elegans|Y92H12A.1a.1:0.0000000000,caenorhabditis_elegans|Y92H12A.1c.1:0.0000000000):0.0000029300,caenorhabditis_elegans|Y92H12A.1b.1:0.0000029300)99:0.0000029383,caenorhabditis_elegans|Y92H12A.1d.1:0.0000029300)100:0.0529508103)99:0.0311089040,(brugia_malayi|Bm7182.1:0.0161855526,(ascaris_suum|AgB08X_g072_t03:0.0000029300,ascaris_suum|AgB08X_g072_t04:0.0000029300)100:0.0135445245)100:0.0139409912)99:0.0041994029,(ascaris_suum|AgB08X_g073_t01:0.0000029300,ascaris_suum|AgB08X_g073_t02:0.0000029300)100:0.3236087708)59:0.0208039677,strongyloides_ratti|SRAE_2000106200.1:0.0693795705)99:0.1234314442,trichuris_muris|TMUE_1000005973.1:0.2434212856)99:0.2031572710)94:0.2128046040,(caenorhabditis_elegans|Y47G6A.5a.1:0.0000029300,caenorhabditis_elegans|Y47G6A.5b.1:0.0000029300)100:0.9776822892)92:0.0868015876,((Homo_sapiens|sp|P00519|ABL1_HUMAN:0.0317265389,Homo_sapiens|sp|P42684|ABL2_HUMAN:0.0381103357)100:0.1593027519,(((((((((((((((((ascaris_suum|AgB14_g072_t01:0.0000000000,ascaris_suum|AgB14_g072_t15:0.0000000000):0.0000000000,ascaris_suum|AgB14_g072_t06:0.0000000000):0.0000000000,ascaris_suum|AgB14_g072_t14:0.0000000000):0.0000000000,ascaris_suum|AgB14_g072_t11:0.0000000000):0.0000000000,ascaris_suum|AgB14_g072_t13:0.0000000000):0.0000000000,ascaris_suum|AgB14_g072_t03:0.0000000000):0.0000000000,ascaris_suum|AgB14_g072_t04:0.0000000000):0.0000000000,ascaris_suum|AgB14_g072_t17:0.0000000000):0.0000000000,ascaris_suum|AgB14_g072_t05:0.0000000000):0.0000000000,ascaris_suum|AgB14_g072_t09:0.0000000000):0.0000000000,ascaris_suum|AgB14_g072_t08:0.0000000000):0.0000000000,ascaris_suum|AgB14_g072_t12:0.0000000000):0.0000000000,ascaris_suum|AgB14_g072_t10:0.0000000000):0.0000000000,ascaris_suum|AgB14_g072_t07:0.0000000000):0.0000000000,ascaris_suum|AgB14_g072_t16:0.0000000000):0.0000029300,ascaris_suum|AgB14_g072_t02:0.0000029300)100:0.0469144880,((((caenorhabditis_elegans|M79.1a.1:0.0000000000,caenorhabditis_elegans|M79.1e.1:0.0000000000):0.0000000000,caenorhabditis_elegans|M79.1d.1:0.0000000000):0.0000000000,caenorhabditis_elegans|M79.1c.1:0.0000000000):0.0000029300,caenorhabditis_elegans|M79.1b.1:0.0000029300)100:0.2082391124)100:0.1934221412)100:0.3427825454)94:0.0781279545,(((Homo_sapiens|sp|P41240|CSK_HUMAN:0.2530828760,Homo_sapiens|sp|P42679|MATK_HUMAN:0.5223646431)100:0.1691836822,(((haemonchus_contortus|HCON_00013590-00001:0.2398295831,(((caenorhabditis_elegans|Y48G1C.2a.1:0.0000000000,caenorhabditis_elegans|Y48G1C.2b.1:0.0000000000):0.0000000000,caenorhabditis_elegans|Y48G1C.2a.3:0.0000000000):0.0000029300,caenorhabditis_elegans|Y48G1C.2a.2:0.0000029300)100:0.1367316137)100:0.1633994189,((ascaris_suum|AgB08X_g086_t02:0.0042097851,ascaris_suum|AgB08X_g086_t03:0.0000029300)100:0.0743650228,brugia_malayi|Bm6666.1:0.1334194401)83:0.0695364353)83:0.1442264219,strongyloides_ratti|SRAE_1000189250.1:0.4390219670)100:0.2424661939)100:0.3478753677,(((Homo_sapiens|sp|P42680|TEC_HUMAN:0.2027013811,(Homo_sapiens|sp|Q08881|ITK_HUMAN:0.3430720020,Homo_sapiens|sp|P42681|TXK_HUMAN:0.2287468744)98:0.0525317873)100:0.1463343756,Homo_sapiens|sp|Q06187|BTK_HUMAN:0.2409754954)98:0.0531128992,Homo_sapiens|sp|P51813|BMX_HUMAN:0.2836457057)100:0.4896190361)100:0.1013799772)95:0.1401575046)43:0.0403643316,(((((trichuris_muris|TMUE_1000005291.1:0.2884815164,(((ascaris_suum|AgB08X_g090_t02:0.0000029300,ascaris_suum|AgB08X_g090_t05:0.0000029300)100:0.0811965003,brugia_malayi|Bm7615.1:0.1922785271)100:0.1066886736,(((((caenorhabditis_elegans|ZK1067.1a.1:0.0000000000,caenorhabditis_elegans|ZK1067.1d.1:0.0000000000):0.0000000000,caenorhabditis_elegans|ZK1067.1c.1:0.0000000000):0.0000029300,caenorhabditis_elegans|ZK1067.1b.1:0.0000029300)100:0.4468107838,haemonchus_contortus|HCON_00018780-00001:0.2490165285)92:0.1218307733,strongyloides_ratti|SRAE_1000296300.1:0.4309707227)92:0.0997712242)100:0.5814014774)62:0.1685911674,(((Homo_sapiens|sp|P04626|ERBB2_HUMAN:0.1311519814,Homo_sapiens|sp|P00533|EGFR_HUMAN:0.1037987242)100:0.1066696328,Homo_sapiens|sp|P21860|ERBB3_HUMAN:0.5116441822)74:0.0339364117,Homo_sapiens|sp|Q15303|ERBB4_HUMAN:0.0638280514)100:0.2840703368)100:0.5394849974,(((Homo_sapiens|sp|Q13470|TNK1_HUMAN:0.8298304048,Homo_sapiens|sp|Q07912|ACK1_HUMAN:0.3456471725)100:0.0483786745,(((brugia_malayi|Bm1743a.1:0.0000000000,brugia_malayi|Bm1743c.1:0.0000000000):0.0000029300,brugia_malayi|Bm1743b.1:0.0000029300)100:0.2971885887,caenorhabditis_elegans|B0302.1a.1:0.4388953397)100:0.3503706386)100:0.3310034241,((((ancylostoma_caninum|ANCCAN_06845:0.0127963487,haemonchus_contortus|HCON_00124290-00002:0.0571251561)100:0.1225819316,(caenorhabditis_elegans|C01C7.1a.1:0.0000029300,caenorhabditis_elegans|C01C7.1b.1:0.0000029300)100:0.1398496886)100:0.1307939535,(((ascaris_suum|AgB05_g284_t01:0.0053876872,ascaris_suum|AgR012_g085_t03:0.0000024788)100:0.0467410225,(brugia_malayi|Bm1870a.1:0.0000029300,brugia_malayi|Bm1870b.1:0.0000029300)100:0.1984057704)100:0.1803999642,strongyloides_ratti|SRAE_X000142300.1:0.2531390552)98:0.0254937954)100:0.1837686284,trichuris_muris|TMUE_3000013561.1:0.3876525769)100:0.2859670819)100:0.1876835875)96:0.1389353324,(((Homo_sapiens|sp|Q05397|FAK1_HUMAN:0.1885231596,Homo_sapiens|sp|Q14289|FAK2_HUMAN:0.4038066471)100:0.1622360778,(((((ancylostoma_caninum|ANCCAN_24121:0.0000029300,ancylostoma_caninum|ANCCAN_24316:0.0000029300)100:0.0217565070,haemonchus_contortus|HCON_00022280-00001:0.0602990468)100:0.2971098868,((caenorhabditis_elegans|C30F8.4a.1:0.0000000000,caenorhabditis_elegans|C30F8.4b.2:0.0000000000):0.0000029300,caenorhabditis_elegans|C30F8.4b.1:0.0000029300)100:0.2713084812)100:0.2615674019,(((((ascaris_suum|AgB04_g018_t01:0.0000029300,ascaris_suum|AgB04_g018_t06:0.0000029300)99:0.0000029300,ascaris_suum|AgB04_g018_t10:0.0000029300)100:0.0000025179,(ascaris_suum|AgB04_g018_t03:0.0000029300,ascaris_suum|AgB04_g018_t08:0.0000029300)100:0.0866107764)100:0.1630283348,(brugia_malayi|Bm2486b.1:0.0000029300,brugia_malayi|Bm2486c.1:0.0000029300)100:0.2189646893)100:0.1370848720,strongyloides_ratti|SRAE_2000323400.1:0.4232470762)100:0.1077865183)100:0.0540940794,trichuris_muris|TMUE_1000003611.1:0.7137620372)100:0.1221221055)100:0.2841272728,(Homo_sapiens|sp|P43405|KSYK_HUMAN:0.2641994493,Homo_sapiens|sp|P43403|ZAP70_HUMAN:0.3705373890)100:0.5799362781)58:0.0541024452)99:0.1944560275,((((((((Homo_sapiens|sp|Q5JZY3|EPHAA_HUMAN:0.6147555657,Homo_sapiens|sp|Q15375|EPHA7_HUMAN:0.0579105139)89:0.0486213039,(Homo_sapiens|sp|Q9UF33|EPHA6_HUMAN:0.0847343717,Homo_sapiens|sp|P29322|EPHA8_HUMAN:0.2085505737)85:0.0328922841)93:0.0128802188,(Homo_sapiens|sp|P54764|EPHA4_HUMAN:0.0570785475,((Homo_sapiens|sp|P54762|EPHB1_HUMAN:0.0413274400,(Homo_sapiens|sp|P54753|EPHB3_HUMAN:0.0458686440,Homo_sapiens|sp|P54760|EPHB4_HUMAN:0.0967690851)100:0.0200970959)100:0.0326120588,Homo_sapiens|sp|P29323|EPHB2_HUMAN:0.0387786074)100:0.0774028325)77:0.0243385047)71:0.0150570174,(Homo_sapiens|sp|P54756|EPHA5_HUMAN:0.0605245086,Homo_sapiens|sp|P29320|EPHA3_HUMAN:0.0630096985)100:0.0206094243)87:0.0586446597,Homo_sapiens|sp|P29317|EPHA2_HUMAN:0.1974211259)83:0.0479352468,Homo_sapiens|sp|O15197|EPHB6_HUMAN:0.5387861921)88:0.0844005066,((((ancylostoma_caninum|ANCCAN_24727:0.0172903037,haemonchus_contortus|HCON_00042040-00001:0.0289437500)100:0.0566709586,caenorhabditis_elegans|M03A1.1.1:0.2751634983)100:0.1262604044,((ascaris_suum|AgB13X_g016_t01:0.0000029300,(ascaris_suum|AgB13X_g016_t02:0.0000029300,((ascaris_suum|AgR002_g307_t02:0.0000000000,ascaris_suum|AgR002_g307_t07:0.0000000000):0.0000029300,ascaris_suum|AgR002_g307_t05:0.0000029300)92:0.0000029300)51:0.0000029300)99:0.0697718935,brugia_malayi|Bm5071.1:0.0750457560)100:0.0982331794)100:0.2136279801,trichuris_muris|TMUE_1000005134.1:0.3320045636)92:0.1205542719)56:0.0900003063,Homo_sapiens|sp|P21709|EPHA1_HUMAN:0.3451665199)100:0.5165586013)76:0.1182315668)94:0.1415750838,(((((ancylostoma_caninum|ANCCAN_04412:0.0106984300,haemonchus_contortus|HCON_00068340-00001:0.0102645174)100:0.1167439181,(((caenorhabditis_elegans|R151.1a.1:0.0000000000,caenorhabditis_elegans|R151.1c.1:0.0000000000):0.0000029300,caenorhabditis_elegans|R151.1b.1:0.0000029300)89:0.0000024555,caenorhabditis_elegans|R151.1d.1:0.0000029300)100:0.5013342339)73:0.0916226475,((ascaris_suum|AgR044_g016_t01:0.0676341579,brugia_malayi|Bm5431a.1:0.0791232063)100:0.1084502537,trichuris_muris|TMUE_1000004100.1:0.5160757469)68:0.0755165689)100:0.4651316033,brugia_malayi|Bm6151a.1:1.0539219817)86:0.2148154323,((((((((((((((((((((ancylostoma_caninum|ANCCAN_04022:0.1435801615,(haemonchus_contortus|HCON_00139055-00001:0.1542069156,(haemonchus_contortus|HCON_00002380-00001:0.0616877999,(haemonchus_contortus|HCON_00002390-00001:0.0549330513,haemonchus_contortus|HCON_00002430-00001:0.1403094708)62:0.0164077074)100:0.1152167264)100:0.1179815868)97:0.0610995968,(haemonchus_contortus|HCON_00045120-00001:0.0000029300,haemonchus_contortus|HCON_00045120-00002:0.0000029300)100:0.4835399902)99:0.0813959577,((caenorhabditis_elegans|B0024.6a.1:0.0000029300,caenorhabditis_elegans|B0024.6b.1:0.0000029300)100:0.3131003613,((caenorhabditis_elegans|F52E1.4a.1:0.0000000000,caenorhabditis_elegans|F52E1.4c.1:0.0000000000):0.0000029300,caenorhabditis_elegans|F52E1.4b.1:0.0000029300)100:0.2495165370)100:0.1463449453)95:0.0740254897,((caenorhabditis_elegans|ZC412.2.1:0.0747503719,caenorhabditis_elegans|F21H7.9.1:0.0586666222)100:0.1443417948,(caenorhabditis_elegans|W03F11.2a.1:0.0000029300,caenorhabditis_elegans|W03F11.2b.1:0.0000029300)100:0.2397397771)100:0.0948063969)100:0.1222252354,((((((ascaris_suum|AgR021X_g190_t01:0.0000000000,ascaris_suum|AgR021X_g190_t04:0.0000000000):0.0000000000,ascaris_suum|AgR021X_g190_t08:0.0000000000):0.0000000000,ascaris_suum|AgR021X_g190_t07:0.0000000000):0.0000029300,ascaris_suum|AgR021X_g190_t02:0.0000029300)99:0.0000029888,(ascaris_suum|AgR021X_g190_t05:0.0000029300,ascaris_suum|AgR021X_g190_t06:0.0000029300)81:0.0000029300)100:0.5231110142,(((ancylostoma_caninum|ANCCAN_21572:0.1015146324,((haemonchus_contortus|HCON_00122330-00001:0.0293310374,haemonchus_contortus|HCON_00122380-00001:0.0259031411)100:0.0890649611,((haemonchus_contortus|HCON_00122080-00001:0.0422122766,haemonchus_contortus|HCON_00122270-00001:0.0678422608)100:0.0856256125,haemonchus_contortus|HCON_00122310-00001:0.2189115038)100:0.0815628569)100:0.1639232341)100:0.1313507136,(caenorhabditis_elegans|ZK970.6.1:0.3511190017,caenorhabditis_elegans|C17F4.6b.1:0.3555181664)100:0.2062652357)100:0.3430914300,strongyloides_ratti|SRAE_2000431000.1:0.8663416082)93:0.0837461490)94:0.0588098927)94:0.1398722671,((((ascaris_suum|AgB07_g305_t01:0.0000029300,ascaris_suum|AgB07_g305_t02:0.0000029300)100:0.5591401462,caenorhabditis_elegans|F23H12.6.1:0.4266049879)100:0.1450063715,(((((strongyloides_ratti|SRAE_2000427000.1:0.3292474235,strongyloides_ratti|SRAE_2000427200.1:0.2532947816)100:0.0887068208,strongyloides_ratti|SRAE_2000427100.1:0.2346185129)100:0.1725157167,strongyloides_ratti|SRAE_1000084200.1:0.6971190944)100:0.2543667925,strongyloides_ratti|SRAE_2000417200.1:1.1213686450)82:0.1117992173,strongyloides_ratti|SRAE_1000114200.1:0.5505261152)78:0.0485237081)50:0.0858259205,(ascaris_suum|AgR004_g159_t01:0.2999539975,((ascaris_suum|AgR004_g216_t01:0.0000029300,ascaris_suum|AgR004_g216_t02:0.0000029300)100:0.0000029300,(ascaris_suum|AgR004_g216_t03:0.0000029300,ascaris_suum|AgR004_g216_t04:0.0000029300)76:0.0000029300)100:0.1937142563)100:0.3117485266)51:0.0431293843)51:0.0440218864,(((ancylostoma_caninum|ANCCAN_05681:0.1409901258,haemonchus_contortus|HCON_00131720-00001:0.1720828143)100:0.1188278549,haemonchus_contortus|HCON_00131630-00001:0.2276244388)100:0.0806746737,((caenorhabditis_elegans|T03D8.5a.1:0.0000000000,caenorhabditis_elegans|T03D8.5c.1:0.0000000000):0.0000029300,caenorhabditis_elegans|T03D8.5b.1:0.0000029300)100:0.2249428164)100:0.2886935008)100:0.7963530869,(((((ancylostoma_caninum|ANCCAN_03022:0.1058117147,haemonchus_contortus|HCON_00036480-00001:0.1150737233)100:0.0973467835,caenorhabditis_elegans|C04H5.3.1:0.3139703510)100:0.1203198920,(((((ascaris_suum|AgR009X_g111_t05:0.0000000000,ascaris_suum|AgR009X_g111_t10:0.0000000000):0.0000000000,ascaris_suum|AgR009X_g111_t07:0.0000000000):0.0000029300,ascaris_suum|AgR009X_g111_t06:0.0000029300)100:0.2391718981,((caenorhabditis_elegans|T26C12.4.1:0.1212352910,haemonchus_contortus|HCON_00099120-00001:0.1320678638)100:0.1124750532,((ascaris_suum|AgR015_g146_t01:0.0000000000,ascaris_suum|AgR015_g146_t03:0.0000000000):0.0000029300,ascaris_suum|AgR015_g146_t02:0.0000029300)100:0.1681865166)90:0.0500521508)89:0.0543458176,caenorhabditis_elegans|C49H3.1.1:0.2688098874)97:0.0972911612)98:0.4385132294,(((ascaris_suum|AgR002_g129_t01:0.0000028349,ascaris_suum|AgR002_g129_t02:0.0104174304)100:0.1474765238,brugia_malayi|Bm2089.1:0.3453499721)100:0.1552486073,(haemonchus_contortus|HCON_00023070-00001:0.3623111042,(caenorhabditis_elegans|B0240.3a.1:0.0000029300,caenorhabditis_elegans|B0240.3b.1:0.0000029300)100:0.7596168604)93:0.1087959353)100:0.8011474254)100:0.1856168066,(((((((((((ascaris_suum|AgB13X_g039_t03:0.0000000000,ascaris_suum|AgB13X_g039_t08:0.0000000000):0.0000000000,ascaris_suum|AgB13X_g039_t05:0.0000000000):0.0000000000,ascaris_suum|AgB13X_g039_t06:0.0000000000):0.0000000000,ascaris_suum|AgB13X_g039_t10:0.0000000000):0.0000000000,ascaris_suum|AgB13X_g039_t07:0.0000000000):0.0000000000,ascaris_suum|AgB13X_g039_t09:0.0000000000):0.0000029300,ascaris_suum|AgB13X_g039_t04:0.0000029300)100:0.1818098036,caenorhabditis_elegans|ZK455.2.1:0.1587324322)100:0.1266330522,brugia_malayi|Bm7475.1:0.2125186199)100:0.2821757603,caenorhabditis_elegans|Y105C5B.2a.1:0.8181436806)100:0.3448717805,(((((ancylostoma_caninum|ANCCAN_24736:0.0143127794,ancylostoma_caninum|ANCCAN_15406:0.0057510508)100:0.0159460973,haemonchus_contortus|HCON_00164600-00001:0.0407775538)100:0.4000669767,((caenorhabditis_elegans|C06A12.4a.1:0.0000029300,caenorhabditis_elegans|C06A12.4b.1:0.0000029300)100:0.1667720752,caenorhabditis_elegans|R01E6.1.1:0.1635741966)100:0.5625232865)100:0.1471177228,strongyloides_ratti|SRAE_1000137800.1:0.4874739038)100:0.1443529777,brugia_malayi|Bm5163.1:0.2619546098)100:0.6716730984)100:0.1271566313)100:0.4237985677)100:0.2692277392,((Homo_sapiens|sp|P20594|ANPRB_HUMAN:0.2105145918,Homo_sapiens|sp|P16066|ANPRA_HUMAN:0.1891848776)100:0.2714531418,((((ancylostoma_caninum|ANCCAN_25916:0.0121328265,(haemonchus_contortus|HCON_00004750-00001:0.0000029300,haemonchus_contortus|HCON_00004750-00002:0.0000029300)100:0.0093498979)100:0.1285238126,(((caenorhabditis_elegans|T01A4.1a.1:0.0000000000,caenorhabditis_elegans|T01A4.1c.1:0.0000000000):0.0000029300,caenorhabditis_elegans|T01A4.1d.1:0.0000029300)77:0.0000029300,caenorhabditis_elegans|T01A4.1b.1:0.0000029300)100:0.1229714271)100:0.0654317332,(((ascaris_suum|AgR029_g128_t01:0.0000000000,ascaris_suum|AgR029_g128_t03:0.0000000000):0.0000000000,ascaris_suum|AgR029_g128_t04:0.0000000000):0.0000029300,ascaris_suum|AgR029_g128_t02:0.0000029300)100:0.1801410586)100:0.1351495439,trichuris_muris|TMUE_1000003751.1:0.3511212767)100:0.1666046288)100:0.2713232163)81:0.0629403300,((trichuris_muris|TMUE_1000003543.1:0.3697164967,((((ancylostoma_caninum|ANCCAN_06911:0.0059921435,haemonchus_contortus|HCON_00043720-00001:0.0196075017)100:0.1677489884,caenorhabditis_elegans|F08B1.2a.1:0.5162778295)100:0.0661915996,(ascaris_suum|AgR006_g269_t01:0.0873495356,(brugia_malayi|Bm3178a.1:0.0000029300,brugia_malayi|Bm3178b.1:0.0000029300)100:0.1948527238)100:0.1012061472)100:0.1305797970,strongyloides_ratti|SRAE_X000048500.1:0.6574941507)96:0.0989341445)100:0.3039040145,((caenorhabditis_elegans|ZC239.7.1:0.0083994094,caenorhabditis_elegans|F22E5.3.1:0.0000029300)100:0.6593279682,caenorhabditis_elegans|C30G4.3.1:0.8463377110)100:0.2860431303)97:0.2221317236)100:0.5925639550,trichuris_muris|TMUE_1000003714.1:1.0678861114)99:0.3103995310,trichuris_muris|TMUE_2000008637.1:1.1672359131)76:0.1126883431,(trichuris_muris|TMUE_1000004163.1:1.2932227329,haemonchus_contortus|HCON_00167260-00001:1.3233021333)81:0.1745720713)81:0.0730776369,((ancylostoma_caninum|ANCCAN_02122:0.1903803217,(strongyloides_ratti|SRAE_X000258100.1:0.5683075314,(trichuris_muris|TMUE_3000014930.1:0.0000029300,trichuris_muris|TMUE_0000000234.1:0.0000029300)100:0.6140032086)93:0.1018411334)93:0.1414092278,((caenorhabditis_elegans|K09B11.1a.1:0.0000000000,caenorhabditis_elegans|K09B11.1b.1:0.0000000000):0.0000029300,caenorhabditis_elegans|K09B11.1a.2:0.0000029300)100:0.1776916442)100:1.1219235714)90:0.0711587355,Homo_sapiens|sp|Q5S007|LRRK2_HUMAN:1.2680915786)91:0.1232046233,((ascaris_suum|AgB18_g119_t03:1.1477633060,(haemonchus_contortus|HCON_00061120-00001:0.9889414546,Homo_sapiens|sp|P53667|LIMK1_HUMAN:0.7102772904)100:0.1528778473)100:0.1911815035,Homo_sapiens|sp|Q13546|RIPK1_HUMAN:1.0746327935)91:0.1457894620)94:0.1249460982,((((Homo_sapiens|sp|P80192|M3K9_HUMAN:0.0829480345,(Homo_sapiens|sp|Q02779|M3K10_HUMAN:0.1709420832,(Homo_sapiens|sp|Q16584|M3K11_HUMAN:0.1354273668,Homo_sapiens|sp|Q5TCX8|M3K21_HUMAN:0.1743431167)99:0.0379393199)100:0.0475141534)100:0.1861173951,(trichuris_muris|TMUE_3000013091.1:0.0000029300,trichuris_muris|TMUE_3000013091.2:0.0000029300)100:0.2636793831)100:0.3935942982,((((ascaris_suum|AgR009X_g088_t05:0.0000000000,ascaris_suum|AgR009X_g088_t06:0.0000000000):0.0000000000,ascaris_suum|AgR009X_g088_t07:0.0000000000):0.0000029300,ascaris_suum|AgR009X_g088_t08:0.0000029300)100:0.7866975259,(ancylostoma_caninum|ANCCAN_11558:0.4815785376,(((caenorhabditis_elegans|K11D12.10a.1:0.0000000000,caenorhabditis_elegans|K11D12.10b.1:0.0000000000):0.0000000000,caenorhabditis_elegans|K11D12.10d.1:0.0000000000):0.0000029300,caenorhabditis_elegans|K11D12.10c.1:0.0000029300)100:0.4115954528)100:0.4246135415)100:0.0881192858)100:0.3676331810,((((((Homo_sapiens|sp|Q12852|M3K12_HUMAN:0.0579991394,Homo_sapiens|sp|O43283|M3K13_HUMAN:0.0790572300)100:0.2130274507,trichuris_muris|TMUE_1000004635.1:0.2138101700)100:0.1262138463,(((ancylostoma_caninum|ANCCAN_10276:0.0129408892,haemonchus_contortus|HCON_00004580-00002:0.0265714474)100:0.2151636740,(((caenorhabditis_elegans|F33E2.2a.1:0.0000000000,caenorhabditis_elegans|F33E2.2c.1:0.0000000000):0.0000000000,caenorhabditis_elegans|F33E2.2b.1:0.0000000000):0.0000029300,caenorhabditis_elegans|F33E2.2d.1:0.0000029300)100:0.2965174720)100:0.1196488283,((ascaris_suum|AgR018X_g175_t03:0.0000029300,ascaris_suum|AgR018X_g175_t05:0.0000029300)100:0.0892725389,(brugia_malayi|Bm3798b.1:0.0000029300,brugia_malayi|Bm3798c.1:0.0000029300)100:0.1064531606)100:0.1215849457)100:0.0655623962)100:0.4000520851,ascaris_suum|AgR006_g123_t01:0.8507539366)99:0.2345552965,(((((((ancylostoma_caninum|ANCCAN_13153:0.0085576530,ancylostoma_caninum|ANCCAN_11482:0.0000029300)100:0.1467908872,(haemonchus_contortus|HCON_00026710-00001:0.0000029300,haemonchus_contortus|HCON_00026710-00002:0.0000029300)100:0.1511888553)100:0.9418686472,ascaris_suum|AgR009X_g110_t03:0.7957227406)100:0.2138773944,(ascaris_suum|AgR019X_g085_t01:0.0000029300,ascaris_suum|AgR019X_g085_t02:0.0000029300)100:0.4946847659)85:0.0372048883,brugia_malayi|Bm10748.1:0.7773892163)98:0.2973109970,trichuris_muris|TMUE_1000005692.1:0.6535622599)100:0.4762998974,((ancylostoma_caninum|ANCCAN_11212:0.0000029300,ancylostoma_caninum|ANCCAN_22624:0.0041746069)100:0.2065668989,caenorhabditis_elegans|R13F6.6c.1:0.1786902432)100:0.8294814208)64:0.0316812639)61:0.0976801793,((((Homo_sapiens|sp|P04049|RAF1_HUMAN:0.0855143184,Homo_sapiens|sp|P10398|ARAF_HUMAN:0.1767162173)100:0.0372129731,Homo_sapiens|sp|P15056|BRAF_HUMAN:0.0917516757)100:0.1290480400,(((((ancylostoma_caninum|ANCCAN_16555:0.0127186120,haemonchus_contortus|HCON_00111880-00001:0.0207266316)100:0.0650837853,((((caenorhabditis_elegans|Y73B6A.5a.1:0.0000000000,caenorhabditis_elegans|Y73B6A.5c.1:0.0000000000):0.0000000000,caenorhabditis_elegans|Y73B6A.5e.1:0.0000000000):0.0000000000,caenorhabditis_elegans|Y73B6A.5f.1:0.0000000000):0.0000029300,caenorhabditis_elegans|Y73B6A.5d.1:0.0000029300)100:0.1736752086)100:0.1359804277,(ascaris_suum|AgR051X_g055_t02:0.0605865699,(brugia_malayi|Bm7093a.1:0.0000029300,brugia_malayi|Bm7093b.1:0.0000029300)100:0.0766728985)100:0.0735383600)100:0.0725520820,strongyloides_ratti|SRAE_X000173200.1:0.3909782024)94:0.0780196779,trichuris_muris|TMUE_3000012672.1:0.1461450009)94:0.1242959757)100:0.3980344341,((((((((ascaris_suum|AgR003_g272_t01:0.0000000000,ascaris_suum|AgR003_g272_t04:0.0000000000):0.0000000000,ascaris_suum|AgR003_g272_t03:0.0000000000):0.0000000000,ascaris_suum|AgR003_g272_t07:0.0000000000):0.0000000000,ascaris_suum|AgR003_g272_t06:0.0000000000):0.0000000000,ascaris_suum|AgR003_g272_t05:0.0000000000):0.0000029300,ascaris_suum|AgR003_g272_t02:0.0000029300)100:0.4150587463,((caenorhabditis_elegans|F58D5.4a.1:0.0000029300,caenorhabditis_elegans|F58D5.4c.1:0.0000029300)57:0.0000029300,caenorhabditis_elegans|F58D5.4b.1:0.0000029300)100:1.0189310112)100:0.3485682460,trichuris_muris|TMUE_1000003991.1:1.2125778088)100:0.2503256239)100:0.3540747012)36:0.0426354387)86:0.1274607272)66:0.0531027895,(((((((((((haemonchus_contortus|HCON_00099740-00001:0.3782846397,caenorhabditis_elegans|H01G02.2.1:0.5570257059)100:0.1406669764,(((ascaris_suum|AgB02_g143_t01:0.0000029300,(ascaris_suum|AgB02_g143_t03:0.0000029300,ascaris_suum|AgB02_g143_t04:0.0000029300)73:0.0000029300)100:0.0067598197,ascaris_suum|AgB02_g143_t02:0.0384295022)100:0.1825769631,((brugia_malayi|Bm4613a.1:0.0000029300,brugia_malayi|Bm4613b.1:0.0000029300)88:0.0000029228,brugia_malayi|Bm4613c.1:0.0000029300)100:0.4997490214)100:0.3638197900)100:0.3546999708,strongyloides_ratti|SRAE_2000245400.1:1.1813321689)98:0.3180007639,(((((((((((((((ancylostoma_caninum|ANCCAN_08469:0.0049492586,haemonchus_contortus|HCON_00031210-00001:0.0000029300)100:0.0572083803,caenorhabditis_elegans|Y18D10A.5.1:0.0387254221)100:0.0770153864,(((ascaris_suum|AgR009X_g151_t02:0.1089613537,(ascaris_suum|AgR009X_g151_t05:0.0000029300,ascaris_suum|AgR009X_g151_t06:0.0000029300)77:0.0000029300)100:0.0181414248,brugia_malayi|Bm6312.1:0.0346837207)99:0.0217472133,trichuris_muris|TMUE_2000010537.1:0.1434755368)100:0.0648668433)99:0.0298756574,(((brugia_malayi|Bm12953.1:0.0000029300,brugia_malayi|Bm12953.2:0.0000029300)100:0.1260266988,(((ascaris_suum|AgE17_g009_t01:0.0000000000,ascaris_suum|AgE17_g009_t04:0.0000000000):0.0000029300,ascaris_suum|AgE17_g009_t03:0.0000029300)63:0.0000029300,ascaris_suum|AgE17_g009_t02:0.0000029300)100:0.2228139098)93:0.0144343959,(ascaris_suum|AgR013X_g111_t01:0.1146554740,(((ascaris_suum|AgE47_g003_t02:0.0000000000,ascaris_suum|AgE47_g003_t04:0.0000000000):0.0000000000,ascaris_suum|AgE47_g003_t06:0.0000000000):0.0000029300,ascaris_suum|AgE47_g003_t03:0.0000029300)100:0.2302430313)97:0.0446744347)100:0.0651033675)100:0.1308241619,strongyloides_ratti|SRAE_2000067100.1:0.3000757534)100:0.0739561346,strongyloides_ratti|SRAE_X000049300.1:0.2503383504)100:0.1731792519,strongyloides_ratti|SRAE_2000067000.1:0.6113646513)100:0.1426312034,caenorhabditis_elegans|C44H4.6.1:0.7000958176)100:0.5677640413,trichuris_muris|TMUE_1000005174.1:0.8326005870)91:0.0736598696,(((((((((ancylostoma_caninum|ANCCAN_12901:0.0873756951,haemonchus_contortus|HCON_00053520-00001:0.0484497671)100:0.1695088445,(ancylostoma_caninum|ANCCAN_01406:0.1726958823,((haemonchus_contortus|HCON_00106075-00001:0.0000029300,haemonchus_contortus|HCON_00105950-00001:0.0000029300)94:0.0000026517,haemonchus_contortus|HCON_00192290-00001:0.0207150698)100:0.1425744335)100:0.1380210617)100:0.0807058533,caenorhabditis_elegans|Y106G6D.4.1:0.5064486863)96:0.0294544852,caenorhabditis_elegans|F21F3.2.1:0.5650247285)100:0.1874976549,((((((ascaris_suum|AgE04_g034_t01:0.0000000000,ascaris_suum|AgE04_g034_t06:0.0000000000):0.0000000000,ascaris_suum|AgE04_g034_t05:0.0000000000):0.0000029300,ascaris_suum|AgE04_g034_t02:0.0000029300)76:0.0000029300,ascaris_suum|AgE04_g034_t03:0.0206055809)78:0.0000029888,ascaris_suum|AgE04_g034_t07:0.0000029300)100:0.2178528361,brugia_malayi|Bm18187.1:0.2951969211)100:0.1903974786)100:0.1822036013,(((ascaris_suum|AgR011_g081_t02:0.0000029300,(ascaris_suum|AgR011_g081_t03:0.0000029300,ascaris_suum|AgR011_g081_t04:0.0000029300)93:0.0000022399)100:0.2577223425,(brugia_malayi|Bm17069a.1:0.0000029300,brugia_malayi|Bm17069b.1:0.0000029300)100:0.2223174217)100:0.2487892314,(caenorhabditis_elegans|Y106G6E.1.1:0.3180358294,haemonchus_contortus|HCON_00124060-00001:0.4321628775)100:0.3655870004)100:0.2378438569)100:0.1973133478,(((ancylostoma_caninum|ANCCAN_15185:0.1433169966,haemonchus_contortus|HCON_00050290-00001:0.1222196951)100:0.3832082072,caenorhabditis_elegans|R03D7.5a.1:0.6098090514)100:0.3036125492,(((((ascaris_suum|AgR007_g304_t01:0.0000000000,ascaris_suum|AgR007_g304_t03:0.0000000000):0.0000000000,ascaris_suum|AgR007_g304_t04:0.0000000000):0.0000029300,ascaris_suum|AgR007_g304_t02:0.0000029300)96:0.0000022271,((ascaris_suum|AgR007_g304_t05:0.0000000000,ascaris_suum|AgR007_g304_t07:0.0000000000):0.0000029300,ascaris_suum|AgR007_g304_t06:0.0000029300)68:0.0000029300)100:0.1597713724,brugia_malayi|Bm17519.1:0.1747839759)100:0.3715864328)82:0.2056389617)82:0.1582354860,(ascaris_suum|AgR017_g237_t01:0.0000029300,ascaris_suum|AgR017_g237_t02:0.0000029300)100:0.7756794124)80:0.1383760243,strongyloides_ratti|SRAE_1000172200.1:1.1295757746)70:0.0000020618)100:0.1807618519,caenorhabditis_elegans|F52B5.2.1:1.3443903935)91:0.1588316220,(((((((ancylostoma_caninum|ANCCAN_16227:0.0091327699,haemonchus_contortus|HCON_00020900-00001:0.0086725029)100:0.0288731184,caenorhabditis_elegans|B0205.7.1:0.0572867785)100:0.0254221699,(((ascaris_suum|AgR018X_g228_t01:0.0000029300,ascaris_suum|AgR018X_g228_t02:0.0000029300)100:0.0201582864,(brugia_malayi|Bm1705a.1:0.0000029300,brugia_malayi|Bm1705b.1:0.0000029300)100:0.0305573195)100:0.0144323891,(ascaris_suum|AgE16_g006_t01:0.0000029300,ascaris_suum|AgE16_g006_t02:0.0000029300)100:0.2646880938)88:0.0171244658)88:0.0213353271,(trichuris_muris|TMUE_2000010407.1:0.0000029300,trichuris_muris|TMUE_0000000375.1:0.0000029300)100:0.1269612112)88:0.0400409213,strongyloides_ratti|SRAE_2000266600.1:0.1113697666)100:0.3787586252,trichuris_muris|TMUE_2000008537.1:0.4705610865)100:0.6916553158,(strongyloides_ratti|SRAE_1000350400.1:0.9995807133,strongyloides_ratti|SRAE_2000065900.1:1.2313154758)90:0.3016687938)71:0.0958986344)74:0.0889375662,(((((((((Homo_sapiens|sp|Q00526|CDK3_HUMAN:0.1660279535,((((((ancylostoma_caninum|ANCCAN_20887:0.0039628463,ancylostoma_caninum|ANCCAN_22205:0.0000029300)100:0.1593193164,haemonchus_contortus|HCON_00104170-00001:0.1131419748)100:0.2559402375,strongyloides_ratti|SRAE_1000335100.1:0.2576264869)55:0.0499441708,((strongyloides_ratti|SRAE_2000029700.1:0.1581537407,strongyloides_ratti|SRAE_2000177000.1:0.2105499117)100:0.0973062036,strongyloides_ratti|SRAE_2000205500.1:0.2565658851)100:0.1665115156)50:0.0320307640,(((ancylostoma_caninum|ANCCAN_01509:0.0219614363,haemonchus_contortus|HCON_00101500-00001:0.0296810596)100:0.0856491845,caenorhabditis_elegans|T05G5.3.1:0.1627086992)100:0.1012771721,((((((ascaris_suum|AgR011_g246_t01:0.0000000000,ascaris_suum|AgR011_g246_t05:0.0000000000):0.0000000000,ascaris_suum|AgR011_g246_t02:0.0000000000):0.0000000000,ascaris_suum|AgR011_g246_t04:0.0000000000):0.0000029300,ascaris_suum|AgR011_g246_t03:0.0000029300)100:0.0942904159,(((ascaris_suum|AgR008_g202_t01:0.0000000000,ascaris_suum|AgR008_g202_t03:0.0000000000):0.0000029300,ascaris_suum|AgR008_g202_t02:0.0000029300)61:0.0000029300,ascaris_suum|AgR008_g202_t04:0.0000029300)100:0.3097709334)99:0.0517690407,(brugia_malayi|Bm5591.1:0.0962356539,((brugia_malayi|Bm10147.1:0.2597475773,brugia_malayi|Bm10150.1:0.5330614002)94:0.0870838724,(((brugia_malayi|Bm4787a.1:0.0000029300,brugia_malayi|Bm4787b.1:0.0000029300)60:0.0000020301,brugia_malayi|Bm4787c.1:0.0048316028)100:0.4060646579,brugia_malayi|Bm10326.1:0.5402924745)87:0.0786962340)100:0.0345782947)100:0.1164771081)100:0.0381520468)50:0.0298633950)94:0.0673259065,((((trichuris_muris|TMUE_3000010871.1:0.0000000000,trichuris_muris|TMUE_0000001872.1:0.0000000000):0.0000029300,trichuris_muris|TMUE_0000001969.1:0.0000029300)100:0.2329035368,(trichuris_muris|TMUE_1000004891.1:0.0072185080,trichuris_muris|TMUE_1000004894.1:0.0440455633)100:0.5904607745)94:0.0215776606,(trichuris_muris|TMUE_3000010870.1:0.0041811461,trichuris_muris|TMUE_0000001084.1:0.0000029300)100:0.7135768060)100:0.1068604337)100:0.1688593989)100:0.0489317024,(((ancylostoma_caninum|ANCCAN_03186:0.0510215875,haemonchus_contortus|HCON_00149630-00001:0.0310876995)100:0.1412361453,(caenorhabditis_elegans|K03E5.3a.1:0.3715125409,strongyloides_ratti|SRAE_1000171100.1:0.5482882509)55:0.1246336680)55:0.0888119037,(((((((((ascaris_suum|AgB05_g279_t01:0.0000000000,ascaris_suum|AgB05_g279_t06:0.0000000000):0.0000000000,ascaris_suum|AgB05_g279_t05:0.0000000000):0.0000000000,ascaris_suum|AgB05_g279_t07:0.0000000000):0.0000000000,ascaris_suum|AgB05_g279_t11:0.0000000000):0.0000029300,ascaris_suum|AgB05_g279_t02:0.0000029300)89:0.0000029300,(ascaris_suum|AgB05_g279_t10:0.0000029300,ascaris_suum|AgB05_g279_t09:0.0419712838)91:0.0000021286)74:0.0000029888,(ascaris_suum|AgB05_g279_t03:0.0000029300,ascaris_suum|AgB05_g279_t04:0.0000029300)75:0.0000029300)76:0.0002094162,ascaris_suum|AgB05_g279_t08:0.1360418978)100:0.1747359721,brugia_malayi|Bm9253.1:0.4417708059)95:0.0588093642)100:0.2102529687)99:0.0563970342,(((((ancylostoma_caninum|ANCCAN_20820:0.0041763192,haemonchus_contortus|HCON_00042790-00001:0.0042558472)100:0.0488110566,caenorhabditis_elegans|T27E9.3.1:0.0946703912)100:0.1013657587,(((ascaris_suum|AgR005_g223_t01:0.0019087874,ascaris_suum|AgR005_g223_t02:0.0954880893)100:0.0186723407,brugia_malayi|Bm6048.1:0.1118477683)62:0.0251732533,trichuris_muris|TMUE_2000009844.1:0.1244314109)65:0.0114703489)100:0.0415639077,strongyloides_ratti|SRAE_2000321600.1:0.3421946913)100:0.2184761870,(((((ancylostoma_caninum|ANCCAN_08054:0.0000024788,ancylostoma_caninum|ANCCAN_26203:0.0000029300)100:0.0409166312,haemonchus_contortus|HCON_00024160-00001:0.0531663187)100:0.0693411257,((caenorhabditis_elegans|ZC123.4a.1:0.0000029300,caenorhabditis_elegans|ZC123.4c.1:0.0000029300)96:0.0000022271,caenorhabditis_elegans|ZC123.4b.1:0.0379431708)100:0.1272077330)100:0.1050531308,((ascaris_suum|AgR025_g033_t02:0.0000029300,ascaris_suum|AgR025_g033_t03:0.0000029300)100:0.0668946873,brugia_malayi|Bm7352.1:0.1118056551)100:0.0467723790)100:0.3759386490,((((haemonchus_contortus|HCON_00118470-00001:0.0000029300,haemonchus_contortus|HCON_00118470-00002:0.0000029300)100:0.0465994326,((caenorhabditis_elegans|C07G1.3a.1:0.0000000000,caenorhabditis_elegans|C07G1.3c.1:0.0000000000):0.0000029300,caenorhabditis_elegans|C07G1.3a.2:0.0000029300)100:0.0737642564)100:0.0915881849,(((((((ascaris_suum|AgR010_g323_t01:0.0000000000,ascaris_suum|AgR010_g323_t04:0.0000000000):0.0000000000,ascaris_suum|AgR010_g323_t05:0.0000000000):0.0000000000,ascaris_suum|AgR010_g323_t03:0.0000000000):0.0000029300,ascaris_suum|AgR010_g323_t02:0.0000029300)98:0.0000022539,ascaris_suum|AgR010_g323_t06:0.0349994575)100:0.0506450594,(((brugia_malayi|Bm2050a.1:0.0000000000,brugia_malayi|Bm2050c.1:0.0000000000):0.0000000000,brugia_malayi|Bm2050b.1:0.0000000000):0.0000029300,brugia_malayi|Bm2050a.2:0.0000029300)100:0.0804380361)100:0.0607700534,strongyloides_ratti|SRAE_X000228300.1:0.3162161756)96:0.0397220284)99:0.0933163364,trichuris_muris|TMUE_3000011483.1:0.1053639136)100:0.1704986776)100:0.2323114811)100:0.1192736467)100:0.2495305464,(((((ancylostoma_caninum|ANCCAN_23038:0.1390480803,(((caenorhabditis_elegans|B0285.1a.1:0.0000000000,caenorhabditis_elegans|B0285.1c.2:0.0000000000):0.0000000000,caenorhabditis_elegans|B0285.1c.1:0.0000000000):0.0000029300,caenorhabditis_elegans|B0285.1a.2:0.0000029300)100:0.2506728364)98:0.0810424327,strongyloides_ratti|SRAE_2000147100.1:0.3149330824)100:0.2673722186,(((((ancylostoma_caninum|ANCCAN_15267:0.0125466077,haemonchus_contortus|HCON_00016270-00001:0.0160256382)100:0.0936155913,(caenorhabditis_elegans|H25P06.2a.1:0.0000029300,caenorhabditis_elegans|H25P06.2b.1:0.0000029300)100:0.2348231180)76:0.0593684294,((((ascaris_suum|AgB01_g210_t01:0.0000000000,ascaris_suum|AgB01_g210_t03:0.0000000000):0.0000000000,ascaris_suum|AgB01_g210_t04:0.0000000000):0.0000029300,ascaris_suum|AgB01_g210_t02:0.0000029300)100:0.0345914992,brugia_malayi|Bm4679.1:0.0474187299)100:0.1160211553)76:0.1019261228,trichuris_muris|TMUE_3000014018.1:0.1493965439)94:0.2104475510,strongyloides_ratti|SRAE_2000023400.1:0.5898372665)100:0.2547320754)100:0.1819583797,((((ancylostoma_caninum|ANCCAN_11676:0.0164306260,haemonchus_contortus|HCON_00051170-00001:0.0151143991)100:0.1646281836,(caenorhabditis_elegans|ZC504.3.1:0.3447254507,(caenorhabditis_elegans|B0495.2a.1:0.0000029300,caenorhabditis_elegans|B0495.2b.1:0.0000029300)100:0.0524549783)100:0.0775666588)100:0.1673516779,strongyloides_ratti|SRAE_2000463700.1:0.1522827200)100:0.2952260844,((ascaris_suum|AgB05_g128_t01:0.1115016734,brugia_malayi|Bm11420.1:0.1597413823)100:0.1043520803,haemonchus_contortus|HCON_00018140-00001:0.2726862301)100:0.3172714519)99:0.1691304588)98:0.0885038466,((((ancylostoma_caninum|ANCCAN_20537:0.0000029300,ancylostoma_caninum|ANCCAN_20096:0.0000029300)100:0.0244716554,haemonchus_contortus|HCON_00005760-00001:0.0067878344)100:0.1009249770,((((caenorhabditis_elegans|Y39G10AL.3.1:0.0000000000,caenorhabditis_elegans|Y39G10AL.3.3:0.0000000000):0.0000029300,caenorhabditis_elegans|Y39G10AL.3.2:0.0000029300)100:0.1793676333,strongyloides_ratti|SRAE_1000139000.1:0.2568521379)98:0.0510261892,(brugia_malayi|Bm13749.1:0.0651496908,ascaris_suum|AgR024_g035_t01:0.0967885535)100:0.0874065405)79:0.0565713711)98:0.2306175889,trichuris_muris|TMUE_1000003705.1:0.4332570983)100:0.5216816028)55:0.0850425507)55:0.0807203725,(((((ancylostoma_caninum|ANCCAN_15908:0.0000024600,haemonchus_contortus|HCON_00085260-00001:0.0370037461)100:0.0636316906,caenorhabditis_elegans|F39H11.3.1:0.2229859019)100:0.1363571174,(((((((ascaris_suum|AgR067_g005_t01:0.0000000000,ascaris_suum|AgR067_g005_t03:0.0000000000):0.0000000000,ascaris_suum|AgR067_g005_t09:0.0000000000):0.0000000000,ascaris_suum|AgR067_g005_t10:0.0000000000):0.0000000000,ascaris_suum|AgR067_g005_t04:0.0000000000):0.0000000000,ascaris_suum|AgR067_g005_t05:0.0000000000):0.0000029300,ascaris_suum|AgR067_g005_t02:0.0000029300)100:0.0041917214,brugia_malayi|Bm3948a.1:0.0085034842)100:0.0224989670)98:0.0245699046,strongyloides_ratti|SRAE_1000129600.1:0.1628557058)100:0.1023252689,(trichuris_muris|TMUE_2000006816.1:0.0000029300,trichuris_muris|TMUE_2000006816.2:0.0000029300)100:0.0866491639)100:0.7787944566)94:0.0830448103,(((((ancylostoma_caninum|ANCCAN_09176:0.0000029300,ancylostoma_caninum|ANCCAN_14292:0.0000029300)100:0.0200653625,haemonchus_contortus|HCON_00032880-00001:0.0003449162)100:0.2495745659,((((ascaris_suum|AgR008_g175_t01:0.0000000000,ascaris_suum|AgR008_g175_t04:0.0000000000):0.0000000000,ascaris_suum|AgR008_g175_t05:0.0000000000):0.0000029300,ascaris_suum|AgR008_g175_t02:0.0000029300)100:0.1027565086,(brugia_malayi|Bm3444a.1:0.0000029300,brugia_malayi|Bm3444b.1:0.0000029300)100:0.0760946775)100:0.2591206217)100:0.1346824654,caenorhabditis_elegans|F18H3.5.1:0.5124617745)100:0.3622163401,trichuris_muris|TMUE_2000007680.1:0.6565129804)100:0.1967742628)98:0.0905734569,((((ascaris_suum|AgB02_g316_t01:0.0042100445,ascaris_suum|AgB02_g316_t02:0.0269250428)100:0.0325913363,((caenorhabditis_elegans|Y42A5A.4a.1:0.0000029300,(caenorhabditis_elegans|Y42A5A.4b.1:0.0000029300,caenorhabditis_elegans|Y42A5A.4c.1:0.0000029300)54:0.0000029300)100:0.1425639271,haemonchus_contortus|HCON_00142180-00001:0.0735334697)99:0.1250506827)85:0.0383516951,brugia_malayi|Bm6528.1:0.1540506760)85:0.0961951474,strongyloides_ratti|SRAE_1000001300.1:0.2033470291)100:0.6629449530)86:0.0579566838,(((((((((((haemonchus_contortus|HCON_00092400-00001:0.0000029300,haemonchus_contortus|HCON_00092400-00002:0.0000029300)100:0.0980705683,((((((caenorhabditis_elegans|W06F12.1a.1:0.0000000000,caenorhabditis_elegans|W06F12.1d.2:0.0000000000):0.0000000000,caenorhabditis_elegans|W06F12.1c.1:0.0000000000):0.0000000000,caenorhabditis_elegans|W06F12.1d.3:0.0000000000):0.0000000000,caenorhabditis_elegans|W06F12.1b.1:0.0000000000):0.0000000000,caenorhabditis_elegans|W06F12.1d.1:0.0000000000):0.0000029300,caenorhabditis_elegans|W06F12.1e.1:0.0000029300)100:0.0821192509)90:0.0436252415,(brugia_malayi|Bm6215b.1:0.0000022271,brugia_malayi|Bm6215c.1:0.0000029300)100:0.1142810364)90:0.0322137038,(ascaris_suum|AgR005_g199_t02:0.0000029300,ascaris_suum|AgR005_g199_t03:0.0000029300)100:0.0137628517)87:0.0213563834,(((((((trichuris_muris|TMUE_2000010480.1:0.0000000000,trichuris_muris|TMUE_2000010480.4:0.0000000000):0.0000000000,trichuris_muris|TMUE_2000010480.3:0.0000000000):0.0000000000,trichuris_muris|TMUE_2000010480.8:0.0000000000):0.0000000000,trichuris_muris|TMUE_2000010480.7:0.0000000000):0.0000000000,trichuris_muris|TMUE_2000010480.5:0.0000000000):0.0000000000,trichuris_muris|TMUE_2000010480.6:0.0000000000):0.0000029300,trichuris_muris|TMUE_2000010480.2:0.0000029300)100:0.1634949677)100:0.0305243300,strongyloides_ratti|SRAE_2000333400.1:0.0750812976)100:0.0623934448,strongyloides_ratti|SRAE_2000104300.1:0.2107003689)100:0.4360589106,((((((ancylostoma_caninum|ANCCAN_01123:0.0045471017,haemonchus_contortus|HCON_00091920-00001:0.0042068887)100:0.0036378359,((caenorhabditis_elegans|F43C1.2a.1:0.0000000000,caenorhabditis_elegans|F43C1.2b.1:0.0000000000):0.0000029300,caenorhabditis_elegans|F43C1.2a.2:0.0000029300)100:0.0257545265)100:0.0439016280,(strongyloides_ratti|SRAE_2000192600.1:0.0560042098,trichuris_muris|TMUE_2000006965.1:0.0764691407)92:0.0177904344)92:0.0104827593,(ascaris_suum|AgR043_g079_t02:0.0199710136,brugia_malayi|Bm4047.1:0.0272889818)99:0.0147201619)91:0.0669596719,haemonchus_contortus|HCON_00091910-00001:0.1214595161)100:0.1118905272,((ascaris_suum|AgB05_g099_t04:0.0000000000,ascaris_suum|AgB05_g099_t09:0.0000000000):0.0000029300,ascaris_suum|AgB05_g099_t05:0.0000029300)100:0.3214573999)100:0.2757806315)100:0.0952222102,((((ancylostoma_caninum|ANCCAN_10612:0.0231283979,haemonchus_contortus|HCON_00040785-00001:0.0188129639)100:0.1258900403,((((caenorhabditis_elegans|C04G6.1a.1:0.0000000000,caenorhabditis_elegans|C04G6.1b.1:0.0000000000):0.0000000000,caenorhabditis_elegans|C04G6.1c.2:0.0000000000):0.0000029300,caenorhabditis_elegans|C04G6.1c.1:0.0000029300)100:0.0330978317,caenorhabditis_elegans|F09C12.2.1:0.4941925694)100:0.1650850349)100:0.0935180699,((ascaris_suum|AgB08X_g143_t02:0.0681340111,(ascaris_suum|AgB08X_g143_t05:0.0000029300,ascaris_suum|AgB08X_g143_t03:0.0000029300)86:0.0000023853)100:0.0695170814,brugia_malayi|Bm1957.1:0.1870211698)100:0.0826153443)100:0.2363993154,((((ascaris_suum|AgR040X_g028_t01:0.0000000000,ascaris_suum|AgR040X_g028_t03:0.0000000000):0.0000029300,ascaris_suum|AgR040X_g028_t02:0.0000029300)100:0.0537633982,brugia_malayi|Bm6203.1:0.0876724348)100:0.0743083346,(haemonchus_contortus|HCON_00190990-00001:0.1808524647,(strongyloides_ratti|SRAE_X000136900.1:0.3070769093,((((caenorhabditis_elegans|W06B3.2a.1:0.0000000000,caenorhabditis_elegans|W06B3.2b.1:0.0000000000):0.0000000000,caenorhabditis_elegans|W06B3.2d.1:0.0000000000):0.0000000000,caenorhabditis_elegans|W06B3.2c.1:0.0000000000):0.0000029300,caenorhabditis_elegans|W06B3.2a.2:0.0000029300)100:0.3200545127)100:0.0527792105)100:0.0660745953)100:0.4209025641)100:0.2586659403)99:0.0564754751,((((((haemonchus_contortus|HCON_00111580-00001:0.0651604229,(caenorhabditis_elegans|B0478.1a.1:0.0000029300,caenorhabditis_elegans|B0478.1b.1:0.0000029300)100:0.0534814306)98:0.0695148721,(((((ascaris_suum|AgB02_g187_t01:0.0000000000,ascaris_suum|AgB02_g187_t05:0.0000000000):0.0000029300,ascaris_suum|AgB02_g187_t04:0.0000029300)86:0.0000029300,ascaris_suum|AgB02_g187_t02:0.0352399233)100:0.0262893797,(brugia_malayi|Bm1820b.1:0.0000029300,brugia_malayi|Bm1820d.1:0.0000029300)100:0.0223075920)77:0.0107540245,((brugia_malayi|Bm1820a.1:0.0000029300,brugia_malayi|Bm1820c.1:0.0000029300)100:0.0084181967,(ascaris_suum|AgB02_g187_t03:0.0000029383,ascaris_suum|AgB02_g187_t06:0.0058262719)100:0.0125158862)93:0.0212960712)100:0.0160349199)98:0.0464962693,trichuris_muris|TMUE_3000010920.1:0.0467883011)100:0.2015027330,(((ascaris_suum|AgR036X_g080_t01:0.0846457233,brugia_malayi|Bm9350.1:0.1620862592)100:0.1736940399,((((caenorhabditis_elegans|T07A9.3.1:0.0000000000,caenorhabditis_elegans|T07A9.3.3:0.0000000000):0.0000029300,caenorhabditis_elegans|T07A9.3.2:0.0000029300)100:0.0051030278,caenorhabditis_elegans|ZC416.4.1:0.1265345024)100:0.1259615155,haemonchus_contortus|HCON_00113940-00001:0.0759739323)100:0.1727036938)100:0.1393176276,(ascaris_suum|AgB07_g269_t01:0.0000029300,ascaris_suum|AgB07_g269_t03:0.0000029300)100:0.7701311700)86:0.1097595106)86:0.0722329660,strongyloides_ratti|SRAE_2000465700.1:0.6319137879)100:0.2732076056,(((((haemonchus_contortus|HCON_00099710-00001:0.0402535510,caenorhabditis_elegans|B0218.3.1:0.0955289009)100:0.0789911907,(ascaris_suum|AgB09X_g033_t01:0.0630717711,((brugia_malayi|Bm1712a.1:0.0000024600,brugia_malayi|Bm1712b.1:0.0000029300)100:0.0332238080,ascaris_suum|AgR051X_g046_t01:0.0384840241)79:0.0000025179)100:0.0308285569)99:0.0327140538,(strongyloides_ratti|SRAE_X000155200.1:0.2105157998,trichuris_muris|TMUE_3000013168.1:0.2019244360)93:0.0681465672)96:0.0973575684,(haemonchus_contortus|HCON_00099700-00001:0.1568262331,(caenorhabditis_elegans|F42G8.3a.1:0.0000029300,caenorhabditis_elegans|F42G8.3b.1:0.0000029300)100:0.1168650271)100:0.1423721398)99:0.1405391663,(((ancylostoma_caninum|ANCCAN_15821:0.0837410029,(haemonchus_contortus|HCON_00099690-00001:0.0000029300,haemonchus_contortus|HCON_00099690-00002:0.0000029300)100:0.0417052723)100:0.3412475996,(ascaris_suum|AgR051X_g058_t01:0.0935195245,(brugia_malayi|Bm4029b.1:0.0000025179,brugia_malayi|Bm4029c.1:0.0000029300)100:0.1381280177)100:0.2810523395)99:0.0992293230,(((caenorhabditis_elegans|F42G8.4a.1:0.0000000000,caenorhabditis_elegans|F42G8.4a.3:0.0000000000):0.0000029300,caenorhabditis_elegans|F42G8.4a.2:0.0000029300)92:0.0000023111,caenorhabditis_elegans|F42G8.4b.1:0.0000029300)100:0.1470356261)100:0.6301831368)97:0.0689832963)100:0.1294332075)100:0.1624920221,(((((haemonchus_contortus|HCON_00088960-00001:0.0547417777,caenorhabditis_elegans|C05D10.2a.1:0.1132447733)100:0.0251369089,strongyloides_ratti|SRAE_1000306700.1:0.0889245679)98:0.0290494658,brugia_malayi|Bm1975.1:0.0737442824)98:0.0226960587,ascaris_suum|AgB01_g426_t01:0.0000028080)98:0.1948258746,trichuris_muris|TMUE_2000008180.1:0.2296315563)100:0.4995664285)100:0.2933340101)77:0.0581931432,(((((ascaris_suum|AgR013X_g057_t01:0.0029117535,ascaris_suum|AgR013X_g057_t02:0.0888825304)100:0.0097605093,brugia_malayi|Bm9760.1:0.0674115760)100:0.0167697465,((caenorhabditis_elegans|M04C9.5a.1:0.0000029300,caenorhabditis_elegans|M04C9.5b.1:0.0000029300)100:0.0625671607,haemonchus_contortus|HCON_00023420-00001:0.0821281022)100:0.0436294763)100:0.0498617552,strongyloides_ratti|SRAE_2000094800.1:0.0695697779)100:0.1474539419,(trichuris_muris|TMUE_3000013737.1:0.0000029300,trichuris_muris|TMUE_3000013737.2:0.0000029300)100:0.3610274529)100:0.7084569840)82:0.0453961613)80:0.0938985849,((ancylostoma_caninum|ANCCAN_06549:0.0058897951,haemonchus_contortus|HCON_00177230-00001:0.0252032420)100:0.7011623389,ancylostoma_caninum|ANCCAN_01279:0.7336743426)100:0.4086743401)67:0.0237673451,((caenorhabditis_elegans|C49C3.10a.1:0.0035146333,caenorhabditis_elegans|C49C3.10b.1:0.0068726612)100:0.3415032678,caenorhabditis_elegans|Y51B9A.9.1:0.3393106482)100:1.0287939915)60:0.0384041786)66:0.0279341342,caenorhabditis_elegans|C36B7.1.1:1.6683079559)98:0.1600724294,((((((haemonchus_contortus|HCON_00127950-00001:0.6400312496,(brugia_malayi|Bm8794.1:0.8554158097,trichuris_muris|TMUE_2000009409.1:0.8287586443)100:0.2321243921)99:0.1873605426,haemonchus_contortus|HCON_00058070-00001:0.6840477065)99:0.1186512065,strongyloides_ratti|SRAE_2000370400.1:0.6236392986)100:0.1834734843,strongyloides_ratti|SRAE_2000188400.1:0.6034280636)97:0.2601273997,strongyloides_ratti|SRAE_X000100300.1:0.6166289202)100:1.1653590452,caenorhabditis_elegans|C16A11.10.1:1.1170084510)95:0.3283405038)77:0.0354446402,(ancylostoma_caninum|ANCCAN_02598:1.1431883172,strongyloides_ratti|SRAE_2000186500.1:0.7021500722)100:0.7768994203)82:0.0861311688,((((((((((ancylostoma_caninum|ANCCAN_09562:0.3070325973,haemonchus_contortus|HCON_00158540-00001:0.0840769927)100:0.1999594390,caenorhabditis_elegans|F32D8.1.1:0.4358647722)97:0.1418261277,ascaris_suum|AgR065_g029_t02:0.3952050642)100:0.7279358553,(((((ancylostoma_caninum|ANCCAN_02141:0.1080115074,haemonchus_contortus|HCON_00192450-00001:0.1266026364)100:0.1322030327,(caenorhabditis_elegans|B0511.4.1:0.1210282498,caenorhabditis_elegans|C27D6.11.1:0.0098232435)100:0.4427171861)100:0.1652862299,(ascaris_suum|AgR037_g018_t01:0.2861045987,brugia_malayi|Bm9377a.1:0.2827375968)100:0.3520013402)100:0.2582969428,strongyloides_ratti|SRAE_1000349100.1:0.5081579377)100:0.3793997738,((((ascaris_suum|AgR007_g237_t01:0.0000029300,ascaris_suum|AgR007_g237_t02:0.0000029300)100:0.1857188899,(brugia_malayi|Bm6129a.1:0.0064860018,brugia_malayi|Bm6129b.1:0.0017032687)100:0.2356293431)100:0.3219391512,haemonchus_contortus|HCON_00060920-00001:0.4319222642)99:0.1584313589,(caenorhabditis_elegans|W02B12.12a.1:0.0000029300,caenorhabditis_elegans|W02B12.12b.1:0.0000029300)100:0.5456086378)100:0.5610855239)100:0.2772952952)46:0.0662730799,((((((ancylostoma_caninum|ANCCAN_23211:0.2043189875,(ascaris_suum|AgR011_g012_t04:0.0000029300,ascaris_suum|AgR011_g012_t06:0.0000029300)100:0.1549495526)100:0.5015573269,ancylostoma_caninum|ANCCAN_07170:0.7390806657)100:0.1516717051,(((((ancylostoma_caninum|ANCCAN_03675:0.0235856943,haemonchus_contortus|HCON_00101270-00001:0.0363937276)100:0.0568707378,(caenorhabditis_elegans|C44C8.6.1:0.0000029300,caenorhabditis_elegans|C44C8.6.2:0.0000029300)100:0.1284795020)100:0.1504998271,(((((ascaris_suum|AgR051X_g036_t03:0.0000000000,ascaris_suum|AgR051X_g036_t06:0.0000000000):0.0000000000,ascaris_suum|AgR051X_g036_t05:0.0000000000):0.0000000000,ascaris_suum|AgR051X_g036_t07:0.0000000000):0.0000029300,ascaris_suum|AgR051X_g036_t04:0.0000029300)100:0.0360645067,brugia_malayi|Bm2755a.1:0.0479868685)100:0.0921323090)100:0.0434228544,(trichuris_muris|TMUE_3000011647.1:0.1749604781,((caenorhabditis_elegans|K08F8.1d.1:0.0000024600,caenorhabditis_elegans|K08F8.1e.1:0.0000029300)100:0.1512578338,haemonchus_contortus|HCON_00056260-00001:0.0807595552)100:0.5629004214)71:0.0761939718)71:0.1557651420,strongyloides_ratti|SRAE_X000132700.1:0.4142241762)100:0.4745847105)100:0.1130187985,(((((ancylostoma_caninum|ANCCAN_28592:0.0123278636,(haemonchus_contortus|HCON_00063080-00002:0.0000029300,haemonchus_contortus|HCON_00063080-00001:0.0000029300)97:0.0000022181)100:0.1132236241,(((caenorhabditis_elegans|R166.5a.1:0.0000000000,caenorhabditis_elegans|R166.5b.3:0.0000000000):0.0000000000,caenorhabditis_elegans|R166.5b.2:0.0000000000):0.0000029300,caenorhabditis_elegans|R166.5b.1:0.0000029300)100:0.2745721251)100:0.1858380089,brugia_malayi|Bm5443c.1:0.1147592041)96:0.0898653602,trichuris_muris|TMUE_1000005907.1:0.4377671754)96:0.0991142136,strongyloides_ratti|SRAE_X000127900.1:0.3799028826)100:0.5111433885)100:0.1079394817,((((((Homo_sapiens|sp|Q86YV6|MYLK4_HUMAN:0.2163435990,Homo_sapiens|sp|Q9H1R3|MYLK2_HUMAN:0.3670549668)100:0.3239464385,((ascaris_suum|AgR041_g043_t01:0.0000029300,ascaris_suum|AgR041_g043_t05:0.0000029300)56:0.0000029300,(ascaris_suum|AgR041_g043_t02:0.0000029300,ascaris_suum|AgR041_g043_t04:0.0000029300)93:0.0000029300)100:0.5547259765)100:0.1720653939,(ascaris_suum|AgR014X_g226_t01:0.4861276073,strongyloides_ratti|SRAE_1000324300.1:0.2563674336)100:0.4455114911)91:0.0687815876,ancylostoma_caninum|ANCCAN_06802:1.0277176157)98:0.3302804081,(((((((ancylostoma_caninum|ANCCAN_17401:0.0538974668,haemonchus_contortus|HCON_00028850-00001:0.0092276234)100:0.0457799442,strongyloides_ratti|SRAE_2000317800.1:0.2013755049)75:0.0315822581,caenorhabditis_elegans|R06A10.4.1:0.1020814959)75:0.0589965904,(ascaris_suum|AgB08X_g079_t01:0.0000029300,ascaris_suum|AgB08X_g079_t02:0.0000029300)100:0.0356526198)52:0.0417642660,brugia_malayi|Bm9769.1:0.0879562523)100:0.4938318829,trichuris_muris|TMUE_1000003426.1:0.2925227706)100:0.4738051232,(((((ascaris_suum|AgB12_g048_t01:0.0376493950,(((ascaris_suum|AgB12_g048_t02:0.0000000000,ascaris_suum|AgB12_g048_t05:0.0000000000):0.0000000000,ascaris_suum|AgB12_g048_t04:0.0000000000):0.0000029300,ascaris_suum|AgB12_g048_t03:0.0000029300)90:0.0000024600)100:0.0397140447,brugia_malayi|Bm4856a.1:0.0938114053)94:0.0434014040,(haemonchus_contortus|HCON_00128920-00001:0.0336542188,caenorhabditis_elegans|K07A9.2.1:0.0748268622)90:0.0218657866)90:0.0393718210,strongyloides_ratti|SRAE_X000231000.1:0.0531832573)90:0.0866190396,(trichuris_muris|TMUE_3000013334.1:0.0000029300,trichuris_muris|TMUE_3000013415.1:0.0000029300)100:0.2271993316)99:0.3277066580)100:0.2057773668)80:0.0791394063,((((((((ascaris_suum|AgR022_g088_t01:0.0000029300,((ascaris_suum|AgR022_g088_t03:0.0000029300,ascaris_suum|AgR022_g088_t04:0.0000029300)82:0.0000029300,(ascaris_suum|AgR022_g088_t02:0.0000029300,(ascaris_suum|AgR022_g088_t05:0.0000029300,ascaris_suum|AgR022_g088_t06:0.0000029300)81:0.0000029300)100:0.0553380798)100:0.0326190973)100:0.0040401607,(brugia_malayi|Bm5007a.1:0.0000029300,brugia_malayi|Bm5007b.1:0.0000029300)100:0.0168322469)100:0.0155759985,strongyloides_ratti|SRAE_X000024300.1:0.0336405720)94:0.0111220961,trichuris_muris|TMUE_3000013804.1:0.0945206397)56:0.0250395448,haemonchus_contortus|HCON_00115960-00001:0.0328836606)56:0.0153470282,(((((((((((((caenorhabditis_elegans|K11E8.1d.1:0.0000000000,caenorhabditis_elegans|K11E8.1e.1:0.0000000000):0.0000000000,caenorhabditis_elegans|K11E8.1h.2:0.0000000000):0.0000000000,caenorhabditis_elegans|K11E8.1e.2:0.0000000000):0.0000000000,caenorhabditis_elegans|K11E8.1h.1:0.0000000000):0.0000000000,caenorhabditis_elegans|K11E8.1i.1:0.0000000000):0.0000000000,caenorhabditis_elegans|K11E8.1g.1:0.0000000000):0.0000000000,caenorhabditis_elegans|K11E8.1g.2:0.0000000000):0.0000000000,caenorhabditis_elegans|K11E8.1l.1:0.0000000000):0.0000000000,caenorhabditis_elegans|K11E8.1f.1:0.0000000000):0.0000000000,caenorhabditis_elegans|K11E8.1k.1:0.0000000000):0.0000000000,caenorhabditis_elegans|K11E8.1f.2:0.0000000000):0.0000029300,caenorhabditis_elegans|K11E8.1d.2:0.0000029300)66:0.0000029300,caenorhabditis_elegans|K11E8.1r.1:0.0000029300)86:0.0000022585)100:0.5653445485,(((ascaris_suum|AgR002_g124_t01:0.0000000000,ascaris_suum|AgR002_g124_t04:0.0000000000):0.0000029300,ascaris_suum|AgR002_g124_t02:0.0000029300)100:0.2523469529,strongyloides_ratti|SRAE_1000091200.1:0.3797662214)100:0.7183400385)61:0.0501138419,((((ancylostoma_caninum|ANCCAN_25439:0.0725612314,haemonchus_contortus|HCON_00066180-00001:0.0691634112)100:0.0765544669,(caenorhabditis_elegans|Y50D7A.3a.1:0.1900286042,strongyloides_ratti|SRAE_2000136300.1:0.3004609389)74:0.0447596246)47:0.0133803531,brugia_malayi|Bm6708.1:0.1788303479)100:0.3131964940,(trichuris_muris|TMUE_2000007228.1:0.0000029300,trichuris_muris|TMUE_2000007228.2:0.0000029300)100:0.3294815569)100:0.6115704622)81:0.0919262591)89:0.1005091821)100:0.1518152757,((((ancylostoma_caninum|ANCCAN_06638:0.1336359132,haemonchus_contortus|HCON_00013040-00001:0.1178927334)100:0.2196778217,(caenorhabditis_elegans|Y60A3A.12.1:0.0023139973,caenorhabditis_elegans|T08D2.7.1:0.0688271785)100:0.6644071921)100:0.2140580553,((ascaris_suum|AgR003_g427_t02:0.0000000000,ascaris_suum|AgR003_g427_t03:0.0000000000):0.0000029300,ascaris_suum|AgR003_g427_t04:0.0000029300)100:0.4625663941)100:0.4780214033,((ascaris_suum|AgR037_g112_t01:0.0462064936,((brugia_malayi|Bm735a.1:0.0000029300,brugia_malayi|Bm735b.1:0.0000029300)87:0.0000029300,brugia_malayi|Bm735c.1:0.0000029300)100:0.1001902896)77:0.0421189934,(caenorhabditis_elegans|T25E12.4b.1:0.0000029300,caenorhabditis_elegans|T25E12.4d.1:0.0000029300)100:0.1017968786)100:0.9540171558)94:0.1546053969)90:0.1302454983)31:0.0841450494,((((ancylostoma_caninum|ANCCAN_09437:0.2076340433,(ascaris_suum|AgR013X_g231_t04:0.0000023010,((brugia_malayi|Bm7490d.1:0.0000000000,brugia_malayi|Bm7490d.3:0.0000000000):0.0000029300,brugia_malayi|Bm7490d.2:0.0000029300)100:0.1093858237)100:0.0401672366)100:0.7816529552,(((ancylostoma_caninum|ANCCAN_17757:0.7131926682,(((ancylostoma_caninum|ANCCAN_27573:0.3208599416,strongyloides_ratti|SRAE_1000233600.1:0.5089467743)99:0.0630439307,(ascaris_suum|AgB15X_g093_t02:0.2989983861,(ascaris_suum|AgB15X_g109_t03:0.0000029300,ascaris_suum|AgB15X_g109_t04:0.0000029300)100:0.5758401472)100:0.0829619860)100:0.1472381710,(((((ancylostoma_caninum|ANCCAN_05985:0.0573029527,haemonchus_contortus|HCON_00121300-00001:0.0546993489)100:0.1719870835,caenorhabditis_elegans|F49C5.4.1:0.3049085841)100:0.1277087844,(ascaris_suum|AgR017_g021_t02:0.0000029300,ascaris_suum|AgR017_g021_t03:0.0000029300)100:0.1330095093)97:0.0580925677,strongyloides_ratti|SRAE_X000133400.1:0.1782921974)97:0.1629507175,brugia_malayi|Bm4216.1:0.2834141483)100:0.6014032548)57:0.0618619265)46:0.0662043209,(((((((((ancylostoma_caninum|ANCCAN_15888:0.0165874156,(haemonchus_contortus|HCON_00164160-00001:0.0000029300,haemonchus_contortus|HCON_00164160-00002:0.0000029300)100:0.0000029549)100:0.0196981702,((caenorhabditis_elegans|T01C8.1a.1:0.0000000000,caenorhabditis_elegans|T01C8.1c.1:0.0000000000):0.0000029300,caenorhabditis_elegans|T01C8.1b.1:0.0000029300)100:0.0587322263)100:0.0326206732,((ascaris_suum|AgR013X_g136_t01:0.0000000000,ascaris_suum|AgR013X_g136_t02:0.0000000000):0.0000029300,ascaris_suum|AgR013X_g136_t03:0.0000029300)100:0.0000029549)76:0.0115545684,(brugia_malayi|Bm5465a.1:0.0000029300,brugia_malayi|Bm5465b.1:0.0000029300)100:0.0387228143)99:0.0145447041,strongyloides_ratti|SRAE_2000233100.1:0.1404563556)97:0.0549565214,(((((trichuris_muris|TMUE_1000005432.1:0.0000000000,trichuris_muris|TMUE_1000005432.5:0.0000000000):0.0000000000,trichuris_muris|TMUE_1000005432.3:0.0000000000):0.0000000000,trichuris_muris|TMUE_1000005432.6:0.0000000000):0.0000000000,trichuris_muris|TMUE_1000005432.4:0.0000000000):0.0000029300,trichuris_muris|TMUE_1000005432.2:0.0000029300)100:0.0834437274)68:0.0232463005,trichuris_muris|TMUE_3000010730.1:0.1164714691)96:0.1693052949,caenorhabditis_elegans|PAR2.3a.1:0.3528960020)99:0.2597501737,ancylostoma_caninum|ANCCAN_21366:0.6968317180)100:0.1358330865)44:0.0795815017,((ascaris_suum|AgB06_g225_t01:0.0000029300,ascaris_suum|AgB06_g225_t02:0.0000029300)100:0.3665809206,trichuris_muris|TMUE_3000013790.1:0.2707899948)100:0.4609388313)49:0.0692124516)99:0.2138901582,((ascaris_suum|AgR001_g306_t01:0.0000000000,ascaris_suum|AgR001_g306_t03:0.0000000000):0.0000029300,ascaris_suum|AgR001_g306_t02:0.0000029300)100:1.4327199006)93:0.0283661085,(((((caenorhabditis_elegans|Y43D4A.6.1:0.7959734192,(caenorhabditis_elegans|R02C2.2.1:0.0000029300,caenorhabditis_elegans|R02C2.2.2:0.0000029300)100:0.7161278789)90:0.1196987770,(caenorhabditis_elegans|DC2.7b.1:0.5235611701,caenorhabditis_elegans|R02C2.1.1:0.4468375426)100:0.1729609628)83:0.0783334173,(caenorhabditis_elegans|DC2.7c.1:0.5413172076,(caenorhabditis_elegans|R02C2.6.1:0.0000029300,caenorhabditis_elegans|R02C2.6.2:0.0000029300)100:0.5256278720)100:0.1047138090)94:0.2055527718,(haemonchus_contortus|HCON_00162290-00001:0.5387638693,(trichuris_muris|TMUE_0000002158.1:0.0000029300,trichuris_muris|TMUE_2000006390.1:0.0000029300)100:0.6437815678)100:0.2904567902)100:0.5493245295,(((((ancylostoma_caninum|ANCCAN_02657:0.0448984403,haemonchus_contortus|HCON_00090660-00001:0.0444905861)100:0.0615540512,(caenorhabditis_elegans|C05H8.1a.1:0.0000029300,caenorhabditis_elegans|C05H8.1b.1:0.0000029300)100:0.0630236035)100:0.0478959796,brugia_malayi|Bm1993.1:0.1995185929)99:0.0463626184,strongyloides_ratti|SRAE_2000015000.1:0.1653884957)100:0.7745775927,(((ancylostoma_caninum|ANCCAN_07261:0.0491930668,haemonchus_contortus|HCON_00154430-00001:0.0271044923)100:0.4302939786,(((((((((((ascaris_suum|AgR037_g027_t09:0.0000000000,ascaris_suum|AgR037_g027_t12:0.0000000000):0.0000000000,ascaris_suum|AgR037_g027_t15:0.0000000000):0.0000000000,ascaris_suum|AgR037_g027_t17:0.0000000000):0.0000000000,ascaris_suum|AgR037_g027_t11:0.0000000000):0.0000000000,ascaris_suum|AgR037_g027_t14:0.0000000000):0.0000000000,ascaris_suum|AgR037_g027_t19:0.0000000000):0.0000000000,ascaris_suum|AgR037_g027_t18:0.0000000000):0.0000000000,ascaris_suum|AgR037_g027_t20:0.0000000000):0.0000000000,ascaris_suum|AgR037_g027_t13:0.0000000000):0.0000029300,ascaris_suum|AgR037_g027_t10:0.0000029300)100:0.1527437764,(brugia_malayi|Bm6930a.1:0.0000029300,brugia_malayi|Bm6930b.1:0.0000029300)100:0.1374230357)100:0.1737132283)100:0.1506084843,trichuris_muris|TMUE_2000007298.1:0.5108484422)100:0.5998764346)100:0.2800125934)100:0.1424628746)96:0.1310213258)97:0.0554864669,((haemonchus_contortus|HCON_00093130-00001:1.2194065297,ancylostoma_caninum|ANCCAN_09605:0.8258346455)61:0.2187031965,((ascaris_suum|AgB02_g133_t01:0.0000029300,ascaris_suum|AgB02_g133_t02:0.0000021236)100:0.0824102146,brugia_malayi|Bm9610.1:0.2256362096)100:0.6920444693)98:0.3420341566)61:0.0604098561,((((((ascaris_suum|AgR011_g012_t03:0.0000029300,ascaris_suum|AgR011_g012_t05:0.0000020301)100:0.7135179894,(((brugia_malayi|Bm6597.1:0.0857763992,caenorhabditis_elegans|Y47D3A.16.1:0.0793972031)100:0.0360951926,((trichuris_muris|TMUE_2000010607.1:0.0000000000,trichuris_muris|TMUE_2000010607.3:0.0000000000):0.0000029300,trichuris_muris|TMUE_2000010607.2:0.0000029300)100:0.1044906448)100:0.2091141758,((ancylostoma_caninum|ANCCAN_07172:0.0094652722,haemonchus_contortus|HCON_00009100-00001:0.0034215574)100:0.0875105899,ascaris_suum|AgR035X_g089_t06:0.0945864610)100:0.3704771510)100:0.1605868480)98:0.1528614182,((((ascaris_suum|AgR011_g202_t01:0.5467566562,ancylostoma_caninum|ANCCAN_12406:0.5280975054)100:0.2581763052,((((((((((ascaris_suum|AgR059_g004_t04:0.0000000000,ascaris_suum|AgR059_g004_t09:0.0000000000):0.0000000000,ascaris_suum|AgR059_g004_t10:0.0000000000):0.0000000000,ascaris_suum|AgR059_g004_t16:0.0000000000):0.0000000000,ascaris_suum|AgR059_g004_t14:0.0000000000):0.0000000000,ascaris_suum|AgR059_g004_t07:0.0000000000):0.0000000000,ascaris_suum|AgR059_g004_t12:0.0000000000):0.0000029300,ascaris_suum|AgR059_g004_t06:0.0000029300)100:0.0521344266,((caenorhabditis_elegans|C12D8.10a.1:0.0363106759,caenorhabditis_elegans|C12D8.10b.1:0.0667684952)100:0.0911770576,(caenorhabditis_elegans|F28H6.1a.1:0.0000029300,caenorhabditis_elegans|F28H6.1b.1:0.0000029300)100:0.2559951957)86:0.0828883976)86:0.0405695148,strongyloides_ratti|SRAE_2000477900.1:0.0797291174)99:0.0547667452,(((trichuris_muris|TMUE_3000011084.1:0.0000000000,trichuris_muris|TMUE_3000011084.3:0.0000000000):0.0000000000,trichuris_muris|TMUE_3000011084.4:0.0000000000):0.0000029300,trichuris_muris|TMUE_3000011084.2:0.0000029300)100:0.1499230943)99:0.2640667599)100:0.1049030450,((ascaris_suum|AgR009X_g160_t01:0.0000020301,ascaris_suum|AgR009X_g160_t04:0.0000029300)100:0.2252927081,strongyloides_ratti|SRAE_X000137400.1:0.2593130455)100:0.2668828500)100:0.1566601268,(trichuris_muris|TMUE_2000010474.1:0.6123619667,ancylostoma_caninum|ANCCAN_24339:0.6023658450)98:0.2148672885)89:0.1310846520)89:0.1233557330,((((ascaris_suum|AgR010_g213_t01:0.0000000000,ascaris_suum|AgR010_g213_t05:0.0000000000):0.0000029300,ascaris_suum|AgR010_g213_t02:0.0000029300)96:0.0000020994,(ascaris_suum|AgR010_g213_t03:0.0000029300,ascaris_suum|AgR010_g213_t04:0.0000029300)52:0.0000029300)100:0.4044562029,strongyloides_ratti|SRAE_X000114900.1:0.5247331185)100:0.6061564578)78:0.0930006279,((brugia_malayi|Bm5078.1:0.3568913869,caenorhabditis_elegans|M03C11.1.1:0.2743160973)100:0.6804891968,strongyloides_ratti|SRAE_2000240800.1:1.1237398038)99:0.1476949693)100:0.1763553781,(((((haemonchus_contortus|HCON_00003080-00001:0.1538922621,(caenorhabditis_elegans|B0207.4.1:0.0000029300,caenorhabditis_elegans|B0207.4.2:0.0000029300)100:0.3650369302)100:0.1190643560,((((ascaris_suum|AgB06_g205_t04:0.0000029300,ascaris_suum|AgB06_g205_t06:0.0000029300)51:0.0000029300,ascaris_suum|AgB06_g205_t05:0.0000029300)100:0.1532447777,(brugia_malayi|Bm1708a.1:0.0000029549,brugia_malayi|Bm1708b.1:0.0000029300)100:0.1225089850)85:0.0626063870,strongyloides_ratti|SRAE_1000249600.1:0.3548126427)100:0.0705541825)100:0.1120866523,(((brugia_malayi|Bm8041a.1:0.0000029300,brugia_malayi|Bm8041b.1:0.0000029300)100:0.1619737224,brugia_malayi|Bm8893.1:0.1611731755)100:0.2449011555,(((trichuris_muris|TMUE_3000014720.1:0.0000000000,trichuris_muris|TMUE_3000014720.3:0.0000000000):0.0000029300,trichuris_muris|TMUE_3000014720.2:0.0000029300)100:0.5020143307,(((haemonchus_contortus|HCON_00091420-00001:0.0000029300,haemonchus_contortus|HCON_00091420-00002:0.0000029300)100:0.4243519495,caenorhabditis_elegans|K07C11.2.1:0.4323634204)100:0.0583981055,strongyloides_ratti|SRAE_2000011000.1:0.5006641561)100:0.0793343915)99:0.0957311198)85:0.0584832534)88:0.1451696765,trichuris_muris|TMUE_1000005981.1:0.3980438089)100:0.2028963305,strongyloides_ratti|SRAE_2000391800.1:0.9902813269)100:0.3222580980)100:0.2348451024)61:0.0454439385,((ascaris_suum|AgR014X_g040_t02:0.4957155695,brugia_malayi|Bm8857.1:0.3573207723)100:0.5144001940,strongyloides_ratti|SRAE_2000064700.1:0.7715501547)100:0.4030576056)92:0.1434740836,((((((ancylostoma_caninum|ANCCAN_19437:0.0750347703,(caenorhabditis_elegans|F19H6.1.1:0.0000029300,caenorhabditis_elegans|F19H6.1.2:0.0000029300)100:0.0683505752)100:0.0240369994,haemonchus_contortus|HCON_00111300-00001:0.0525684845)100:0.1262136120,((((((ascaris_suum|AgB05_g297_t01:0.0000000000,ascaris_suum|AgB05_g297_t03:0.0000000000):0.0000000000,ascaris_suum|AgB05_g297_t06:0.0000000000):0.0000000000,ascaris_suum|AgB05_g297_t05:0.0000000000):0.0000029300,ascaris_suum|AgB05_g297_t02:0.0000029300)97:0.0000029300,ascaris_suum|AgB05_g297_t08:0.0000029300)99:0.0000024788,ascaris_suum|AgB05_g297_t04:0.0202667314)100:0.0296322759)92:0.0073984769,brugia_malayi|Bm3452.1:0.0384302183)94:0.0597523282,strongyloides_ratti|SRAE_1000180600.1:0.2058836442)100:0.7733923727,(caenorhabditis_elegans|ZC581.1.1:0.2391731614,strongyloides_ratti|SRAE_2000022200.1:0.4022231402)100:0.6248075427)100:0.2364143147)82:0.0619341976)71:0.1082388236,((((ancylostoma_caninum|ANCCAN_06752:0.0000029300,ancylostoma_caninum|ANCCAN_25203:0.0041085783)100:0.0275035728,haemonchus_contortus|HCON_00032380-00001:0.0303431362)100:0.4421538615,((ascaris_suum|AgR011_g322_t01:0.0000029300,ascaris_suum|AgR011_g322_t02:0.0000029300)100:0.1499391909,brugia_malayi|Bm5676.1:0.2542227877)100:0.1713689684)100:0.4578453215,caenorhabditis_elegans|Y106G6A.1.1:1.0968281570)100:0.4308002693)70:0.0471074705,((((((((ancylostoma_caninum|ANCCAN_25098:0.0050180395,haemonchus_contortus|HCON_00170280-00001:0.0201514169)100:0.0386185353,((caenorhabditis_elegans|C24A8.4.1:0.0000000000,caenorhabditis_elegans|F14H12.4b.1:0.0000000000):0.0000029300,caenorhabditis_elegans|F14H12.4a.1:0.0000029300)100:0.0941161984)100:0.1063508829,(trichuris_muris|TMUE_3000013830.1:0.0000029300,trichuris_muris|TMUE_3000013830.2:0.0000029300)100:0.1193771317)100:0.2597289276,((((((((ascaris_suum|AgR026_g096_t03:0.0000000000,ascaris_suum|AgR026_g096_t07:0.0000000000):0.0000000000,ascaris_suum|AgR026_g096_t08:0.0000000000):0.0000029300,ascaris_suum|AgR026_g096_t06:0.0000029300)100:0.1767124634,(ascaris_suum|AgR026_g096_t02:0.0000029300,ascaris_suum|AgR026_g096_t04:0.0000029300)100:0.0119798014)100:0.0608112436,(trichuris_muris|TMUE_3000011683.1:0.0000029300,trichuris_muris|TMUE_3000011683.2:0.0000029300)100:0.1234426254)83:0.0179248156,brugia_malayi|Bm5826.1:0.0480257605)83:0.0210534756,(haemonchus_contortus|HCON_00162520-00001:0.0492404787,(caenorhabditis_elegans|T19A5.2d.1:0.0000029101,(caenorhabditis_elegans|T19A5.2g.1:0.0000029300,caenorhabditis_elegans|T19A5.2h.1:0.0000029300)100:0.1151482748)100:0.0534179615)97:0.0402245036)83:0.0400028093,strongyloides_ratti|SRAE_2000394200.1:0.0881299407)100:0.4365644060)100:0.1675453270,ancylostoma_caninum|ANCCAN_03940:0.8234532947)100:0.1373233263,((ancylostoma_caninum|ANCCAN_21407:0.3163679217,strongyloides_ratti|SRAE_2000393500.1:0.4982641878)100:0.2766024794,((((ascaris_suum|AgB02_g276_t01:0.0375520835,(brugia_malayi|Bm6431b.1:0.0000029300,brugia_malayi|Bm6431c.1:0.0000029300)100:0.0862615536)100:0.1076076554,caenorhabditis_elegans|Y38F1A.10d.1:0.1531600667)100:0.1231411316,((trichuris_muris|TMUE_3000014544.1:0.0000000000,trichuris_muris|TMUE_3000014544.3:0.0000000000):0.0000029300,trichuris_muris|TMUE_3000014544.2:0.0000029300)100:0.1644446542)100:0.1892868800,((brugia_malayi|Bm14722b.1:0.0245938402,caenorhabditis_elegans|C09B8.7c.1:0.0946210004)100:0.0494672904,trichuris_muris|TMUE_3000011931.1:0.0766834473)100:0.1789870004)100:0.2696316223)100:0.3714320809)100:0.3251485657,((((((ancylostoma_caninum|ANCCAN_00067:0.0693759953,(haemonchus_contortus|HCON_00105100-00001:0.0000029300,haemonchus_contortus|HCON_00105100-00002:0.0000029300)100:0.0387424912)100:0.0708724047,(caenorhabditis_elegans|R03G5.2.1:0.1241718625,((ascaris_suum|AgB02_g009_t01:0.0000029300,ascaris_suum|AgB02_g009_t02:0.0000029300)100:0.0374102949,brugia_malayi|Bm5197a.1:0.0763248486)100:0.2052404212)97:0.0376282990)100:0.4000015576,(brugia_malayi|Bm4039a.1:0.3354610266,(caenorhabditis_elegans|F42G10.2.1:0.1397986551,caenorhabditis_elegans|VZC374L.1.1:0.3688133071)100:0.3176733061)100:0.2643128104)100:0.1243559058,((brugia_malayi|Bm3094b.1:0.5644406293,strongyloides_ratti|SRAE_0000023400.1:0.7311448324)100:0.1339406944,haemonchus_contortus|HCON_00173670-00001:0.5754635468)100:0.1500118741)100:0.1496064228,caenorhabditis_elegans|Y54E10BL.6.1:0.8011912665)100:0.1539071699,(ascaris_suum|AgR004_g273_t01:0.0191054769,ascaris_suum|AgR004_g273_t05:0.0092134515)100:0.8520548603)100:0.3379694271)100:0.1221043324,((ancylostoma_caninum|ANCCAN_07868:0.3112065107,haemonchus_contortus|HCON_00099810-00001:0.4194629047)100:0.3871586451,strongyloides_ratti|SRAE_2000049000.1:0.8445660113)100:0.7652094383)89:0.0999141976)88:0.1385260081,(Homo_sapiens|sp|Q9BYP7|WNK3_HUMAN:0.0061572068,Homo_sapiens|sp|Q9Y3S1|WNK2_HUMAN:0.1248929397)100:1.4156320368)89:0.2675821260)100:0.1673246660,ascaris_suum|AgB12_g002_t02:1.6349255906)97:0.1155118418,((Homo_sapiens|sp|P52333|JAK3_HUMAN:0.3547690072,Homo_sapiens|sp|O60674|JAK2_HUMAN:0.2242807000)97:0.0877455062,(Homo_sapiens|sp|P29597|TYK2_HUMAN:0.4311876174,Homo_sapiens|sp|P23458|JAK1_HUMAN:0.3082174219)100:0.2615031129)100:0.9272217229)89:0.0798205556)67:0.1194936348)58:0.0542788316,(((((Homo_sapiens|sp|P17948|VGFR1_HUMAN:0.5094854141,(((((((((ascaris_suum|AgR027X_g118_t01:0.0000000000,ascaris_suum|AgR027X_g118_t04:0.0000000000):0.0000029300,ascaris_suum|AgR027X_g118_t05:0.0000029300)100:0.0000029549,ascaris_suum|AgR027X_g118_t02:0.0000029300)50:0.0000029549,ascaris_suum|AgR027X_g118_t03:0.0000029300)100:0.0317966972,brugia_malayi|Bm4535.1:0.0551203908)100:0.0939479625,(((((((((((((caenorhabditis_elegans|F58A3.2a.1:0.0000000000,caenorhabditis_elegans|F58A3.2a.5:0.0000000000):0.0000000000,caenorhabditis_elegans|F58A3.2g.1:0.0000000000):0.0000000000,caenorhabditis_elegans|F58A3.2p.1:0.0000000000):0.0000000000,caenorhabditis_elegans|F58A3.2a.3:0.0000000000):0.0000000000,caenorhabditis_elegans|F58A3.2l.1:0.0000000000):0.0000000000,caenorhabditis_elegans|F58A3.2f.1:0.0000000000):0.0000000000,caenorhabditis_elegans|F58A3.2n.1:0.0000000000):0.0000000000,caenorhabditis_elegans|F58A3.2a.6:0.0000000000):0.0000000000,caenorhabditis_elegans|F58A3.2h.1:0.0000000000):0.0000000000,caenorhabditis_elegans|F58A3.2a.4:0.0000000000):0.0000000000,caenorhabditis_elegans|F58A3.2b.1:0.0000000000):0.0000029300,caenorhabditis_elegans|F58A3.2a.2:0.0000029300)100:0.1770268768,haemonchus_contortus|HCON_00187950-00001:0.1229942658)90:0.0494409329)90:0.0989592119,strongyloides_ratti|SRAE_X000010000.1:0.2386136030)100:0.4043518704,trichuris_muris|TMUE_2000010198.1:0.1864321891)87:0.1272948960,((Homo_sapiens|sp|P22607|FGFR3_HUMAN:0.0321016633,(Homo_sapiens|sp|P11362|FGFR1_HUMAN:0.0696163804,Homo_sapiens|sp|P21802|FGFR2_HUMAN:0.0427062787)100:0.0339872795)100:0.0591817656,Homo_sapiens|sp|P22455|FGFR4_HUMAN:0.1390348780)100:0.1877352276)77:0.1207942307)67:0.0831326942,Homo_sapiens|sp|P07949|RET_HUMAN:0.3973048053)91:0.1157612684,((Homo_sapiens|sp|Q02763|TIE2_HUMAN:0.1025026134,Homo_sapiens|sp|P35590|TIE1_HUMAN:0.0925188600)100:0.4925557517,trichuris_muris|TMUE_1000002603.1:0.9507813359)84:0.1794551481)82:0.1617474687,((((((ascaris_suum|AgB15X_g069_t01:0.0857211974,brugia_malayi|Bm5314d.1:0.1375805451)100:0.2377751293,ascaris_suum|AgR020_g177_t01:0.7670968564)69:0.0763783194,ascaris_suum|AgB15X_g070_t04:0.6292579999)99:0.0948502293,((((caenorhabditis_elegans|M176.6a.1:0.0000029300,caenorhabditis_elegans|M176.6b.1:0.0000029300)100:0.4578592799,(((caenorhabditis_elegans|M01B2.1.1:0.1626675101,caenorhabditis_elegans|R09D1.12.1:0.2693927079)100:0.3332725551,caenorhabditis_elegans|R09D1.13.1:0.7045653790)84:0.0755923274,((caenorhabditis_elegans|C08H9.5.1:0.0080257150,caenorhabditis_elegans|ZK938.5.1:0.0648333098)100:0.4541350310,(caenorhabditis_elegans|W04G5.10.1:0.4103343177,caenorhabditis_elegans|Y50D4B.6.1:0.4916293002)100:0.1980053823)58:0.0688445191)92:0.1134989475)100:0.1004012711,caenorhabditis_elegans|M176.7.1:0.4309166707)100:0.2401691190,haemonchus_contortus|HCON_00185500-00001:0.3787358422)100:0.1646175247)100:0.1513152758,trichuris_muris|TMUE_2000007016.1:0.6339286060)100:0.2350565701,(((((((((ancylostoma_caninum|ANCCAN_04109:0.0204088969,haemonchus_contortus|HCON_00157730-00001:0.0673616974)100:0.0857821153,(caenorhabditis_elegans|C24G6.2a.1:0.0000029300,caenorhabditis_elegans|C24G6.2a.2:0.0000029300)100:0.1355572742)100:0.0821262075,((ascaris_suum|AgR016_g071_t01:0.0000029300,ascaris_suum|AgR016_g071_t02:0.0000029300)100:0.0493590741,(brugia_malayi|Bm2341a.1:0.0000024788,brugia_malayi|Bm2341b.1:0.0000029300)100:0.0960747751)100:0.0707644684)100:0.0474316694,strongyloides_ratti|SRAE_0000015500.1:0.1482095144)100:0.2103313980,((trichuris_muris|TMUE_3000011346.1:0.0000000000,trichuris_muris|TMUE_3000011346.3:0.0000000000):0.0000029300,trichuris_muris|TMUE_3000011346.2:0.0000029300)100:0.2406963585)100:0.2893026283,(((brugia_malayi|Bm8960.1:0.4019748431,(caenorhabditis_elegans|F08F1.1a.1:0.0000029300,(caenorhabditis_elegans|F08F1.1b.1:0.0000029300,caenorhabditis_elegans|F08F1.1c.1:0.0000029300)75:0.0000029300)100:0.2268418622)100:0.2857987688,(((ancylostoma_caninum|ANCCAN_05460:0.0812436091,haemonchus_contortus|HCON_00008330-00001:0.0944046140)100:0.1652989583,(caenorhabditis_elegans|F09A5.2a.1:0.0000029300,caenorhabditis_elegans|F09A5.2b.1:0.0000029300)100:0.2423457783)100:0.1273679799,(ascaris_suum|AgR004_g272_t06:0.2754281957,ascaris_suum|AgR004_g254_t01:0.2289860501)100:0.1822668037)100:0.2013255146)71:0.0419353218,ascaris_suum|AgR002_g374_t02:0.4023729765)49:0.0732029417)74:0.0913806324,ancylostoma_caninum|ANCCAN_04910:0.8950714904)97:0.1351416611,strongyloides_ratti|SRAE_0000007300.1:0.8636798790)99:0.1576471480,caenorhabditis_elegans|Y38H6C.20.1:1.1954865164)51:0.0599784015)70:0.0793427618)75:0.0999215827,((((Homo_sapiens|sp|P08581|MET_HUMAN:0.2312930570,Homo_sapiens|sp|Q04912|RON_HUMAN:0.3592061508)100:0.2322472907,ascaris_suum|AgR005_g052_t02:0.8019615471)65:0.0936888312,(((caenorhabditis_elegans|F11E6.8a.1:0.0000029300,caenorhabditis_elegans|F11E6.8b.1:0.0000029300)100:0.0585953795,(haemonchus_contortus|HCON_00098530-00001:0.0000029300,haemonchus_contortus|HCON_00098530-00002:0.0000029300)100:0.1068478790)100:0.5206853081,trichuris_muris|TMUE_3000013188.1:0.6666543841)100:0.2579483763)100:0.1843807021,((Homo_sapiens|sp|Q06418|TYRO3_HUMAN:0.3049497934,(Homo_sapiens|sp|P30530|UFO_HUMAN:0.2311951474,Homo_sapiens|sp|Q12866|MERTK_HUMAN:0.2090313633)100:0.0673646700)100:0.3834162733,(Homo_sapiens|sp|P34925|RYK_HUMAN:0.3854534103,(((((((ascaris_suum|AgR002_g464_t01:0.0000000000,ascaris_suum|AgR002_g464_t06:0.0000000000):0.0000000000,ascaris_suum|AgR002_g464_t03:0.0000000000):0.0000000000,ascaris_suum|AgR002_g464_t04:0.0000000000):0.0000000000,ascaris_suum|AgR002_g464_t05:0.0000000000):0.0000029300,ascaris_suum|AgR002_g464_t02:0.0000029300)100:0.2019454710,caenorhabditis_elegans|C16B8.1.1:0.5293585194)100:0.3400180509,(trichuris_muris|TMUE_0000000202.1:0.0000029300,trichuris_muris|TMUE_3000014898.1:0.0000029300)100:0.2783159630)100:0.3507466266)100:0.5993233088)53:0.0263655726)100:0.1623968690)57:0.0957677225)87:0.0961015521,(((((Homo_sapiens|sp|Q16832|DDR2_HUMAN:0.1647968001,Homo_sapiens|sp|Q08345|DDR1_HUMAN:0.2054135257)100:0.2123723665,((haemonchus_contortus|HCON_00109060-00001:0.2601040817,((caenorhabditis_elegans|F11D5.3a.1:0.0000000000,caenorhabditis_elegans|F11D5.3b.2:0.0000000000):0.0000029300,caenorhabditis_elegans|F11D5.3b.1:0.0000029300)100:0.2023143420)100:0.3238766435,((ascaris_suum|AgB01_g492_t03:0.0000020301,ascaris_suum|AgB01_g492_t04:0.0000029300)100:0.2155000347,(brugia_malayi|Bm3311c.1:0.7706625461,strongyloides_ratti|SRAE_1000069800.1:0.3272062428)100:0.1028646448)100:0.0959474967)100:0.2306316202)100:0.2688698620,(((Homo_sapiens|sp|Q16620|NTRK2_HUMAN:0.0939019862,Homo_sapiens|sp|Q16288|NTRK3_HUMAN:0.0917122918)75:0.0700171503,Homo_sapiens|sp|P04629|NTRK1_HUMAN:0.1255448276)100:0.3271976854,(Homo_sapiens|sp|O15146|MUSK_HUMAN:0.5122483552,((((haemonchus_contortus|HCON_00047290-00001:0.1723589666,(((caenorhabditis_elegans|C01G6.8a.1:0.0000000000,caenorhabditis_elegans|C01G6.8c.1:0.0000000000):0.0000000000,caenorhabditis_elegans|C01G6.8c.2:0.0000000000):0.0000029300,caenorhabditis_elegans|C01G6.8b.1:0.0000029300)100:0.1835664836)100:0.1186562257,(ascaris_suum|AgR006_g134_t05:0.0940139961,(((((brugia_malayi|Bm1888a.1:0.0000000000,brugia_malayi|Bm1888d.1:0.0000000000):0.0000000000,brugia_malayi|Bm1888c.1:0.0000000000):0.0000000000,brugia_malayi|Bm1888e.1:0.0000000000):0.0000000000,brugia_malayi|Bm1888f.1:0.0000000000):0.0000029300,brugia_malayi|Bm1888b.1:0.0000029300)100:0.1425315806)98:0.0614881139)100:0.4011419703,(trichuris_muris|TMUE_0000000755.1:0.0000029300,trichuris_muris|TMUE_3000011463.1:0.0000029300)100:0.2936146174)100:0.1757588473,(Homo_sapiens|sp|Q01973|ROR1_HUMAN:0.1549481877,Homo_sapiens|sp|Q01974|ROR2_HUMAN:0.2892310416)100:0.2012885641)100:0.2273889564)83:0.0577007702)84:0.0942439769)100:0.0970246173,(((ancylostoma_caninum|ANCCAN_12469:0.1708101053,haemonchus_contortus|HCON_00163880-00001:0.0403480439)100:0.2642917068,caenorhabditis_elegans|D1073.1.1:0.3962710685)100:0.2937864252,strongyloides_ratti|SRAE_1000090600.1:0.6591930909)100:0.5785836348)66:0.0436269699,((Homo_sapiens|sp|Q13308|PTK7_HUMAN:0.4608344004,trichuris_muris|TMUE_3000014521.1:0.7467877074)95:0.1272512709,Homo_sapiens|sp|Q6J9G0|STYK1_HUMAN:1.3806791155)88:0.2386332142)85:0.1033135492)100:0.1289928253)100:0.3595539087,((((trichuris_muris|TMUE_1000005019.1:0.0000000000,trichuris_muris|TMUE_1000005019.3:0.0000000000):0.0000000000,trichuris_muris|TMUE_1000005019.4:0.0000000000):0.0000029300,trichuris_muris|TMUE_1000005019.2:0.0000029300)100:0.1773533491,((((((((caenorhabditis_elegans|Y55D5A.5a.1:0.0000000000,caenorhabditis_elegans|Y55D5A.5f.1:0.0000000000):0.0000000000,caenorhabditis_elegans|Y55D5A.5e.1:0.0000000000):0.0000029300,caenorhabditis_elegans|Y55D5A.5d.1:0.0000029300)93:0.0000029300,caenorhabditis_elegans|Y55D5A.5g.1:0.0041049790)100:0.4676067258,(strongyloides_ratti|SRAE_1000288200a.1:0.0000029300,strongyloides_ratti|SRAE_1000288200b.1:0.0000029300)100:0.2213616385)95:0.1192822480,(ancylostoma_caninum|ANCCAN_11416:0.0311892574,haemonchus_contortus|HCON_00066590-00001:0.0156896168)100:0.1727102668)63:0.0398848414,brugia_malayi|Bm6845.1:0.1636103604)63:0.0158080763,((((ascaris_suum|AgR043_g081_t01:0.0000000000,ascaris_suum|AgR043_g081_t03:0.0000000000):0.0000000000,ascaris_suum|AgR043_g081_t04:0.0000000000):0.0000000000,ascaris_suum|AgR043_g081_t05:0.0000000000):0.0000029300,ascaris_suum|AgR043_g081_t02:0.0000029300)100:0.0892226990)100:0.2916960612)100:0.3423148081)100:0.1607981238)100:0.0697039818,Homo_sapiens|sp|P14616|INSRR_HUMAN:0.2063514820);
```
