## Supplementary Data 1 for "Multivariate chemogenomic screening prioritizes new macrofilaricidal leads": MK08_HUMAN.combined_final.aln.contree

```
(Homo_sapiens|sp|P21127|CD11B_HUMAN:0.0000029148,Homo_sapiens|sp|Q9UQ88|CD11A_HUMAN:0.0081380437,(((Homo_sapiens|sp|Q15131|CDK10_HUMAN:0.2460183278,((ascaris_suum|AgB05_g128_t01:0.1313043147,brugia_malayi|Bm11420.1:0.1184965785)100:0.1161014379,haemonchus_contortus|HCON_00018140-00001:0.2846417459)100:0.1278616440)100:0.1904283092,(((((((((Homo_sapiens|sp|Q00537|CDK17_HUMAN:0.0980325318,Homo_sapiens|sp|Q07002|CDK18_HUMAN:0.1172175641)100:0.0648256316,((((haemonchus_contortus|HCON_00118470-00001:0.0000029148,haemonchus_contortus|HCON_00118470-00002:0.0000029148)100:0.0500562953,((caenorhabditis_elegans|C07G1.3a.1:0.0000000000,caenorhabditis_elegans|C07G1.3c.1:0.0000000000):0.0000029148,caenorhabditis_elegans|C07G1.3a.2:0.0000029148)100:0.0817435928)100:0.0950256618,(((((((ascaris_suum|AgR010_g323_t01:0.0000000000,ascaris_suum|AgR010_g323_t04:0.0000000000):0.0000000000,ascaris_suum|AgR010_g323_t03:0.0000000000):0.0000000000,ascaris_suum|AgR010_g323_t05:0.0000000000):0.0000029148,ascaris_suum|AgR010_g323_t02:0.0000029148)100:0.0026223995,ascaris_suum|AgR010_g323_t06:0.0379846639)100:0.0681747301,(((brugia_malayi|Bm2050a.1:0.0000000000,brugia_malayi|Bm2050c.1:0.0000000000):0.0000000000,brugia_malayi|Bm2050b.1:0.0000000000):0.0000029148,brugia_malayi|Bm2050a.2:0.0000029148)100:0.0780411539)100:0.0605632955,strongyloides_ratti|SRAE_X000228300.1:0.3543531179)100:0.0365426523)100:0.0692008457,trichuris_muris|TMUE_3000011483.1:0.1461556879)100:0.0614413152)100:0.1159058589,(((((ancylostoma_caninum|ANCCAN_08054:0.0000024670,ancylostoma_caninum|ANCCAN_26203:0.0000029148)100:0.0335316255,haemonchus_contortus|HCON_00024160-00001:0.0480615888)100:0.0536859203,((caenorhabditis_elegans|ZC123.4a.1:0.0000029148,caenorhabditis_elegans|ZC123.4c.1:0.0000029148)99:0.0000029394,caenorhabditis_elegans|ZC123.4b.1:0.0402613005)100:0.1218088552)100:0.1029576525,((ascaris_suum|AgR025_g033_t02:0.0000029148,ascaris_suum|AgR025_g033_t03:0.0000029148)100:0.0745293214,brugia_malayi|Bm7352.1:0.1199080409)100:0.0648982622)100:0.2708801807,(Homo_sapiens|sp|O94921|CDK14_HUMAN:0.1008846990,Homo_sapiens|sp|Q96Q40|CDK15_HUMAN:0.2819580094)100:0.1620066655)100:0.1576878482)100:0.2298444474,(Homo_sapiens|sp|Q00535|CDK5_HUMAN:0.0514915361,((((((ancylostoma_caninum|ANCCAN_20820:0.0084376315,haemonchus_contortus|HCON_00042790-00001:0.0000020697)100:0.0508485093,caenorhabditis_elegans|T27E9.3.1:0.1050544964)100:0.0965911565,brugia_malayi|Bm6048.1:0.0626186137)49:0.0333608985,(ascaris_suum|AgR005_g223_t01:0.0024691613,ascaris_suum|AgR005_g223_t02:0.0884479291)100:0.0188501242)47:0.0313365254,trichuris_muris|TMUE_2000009844.1:0.1091678842)84:0.0284131849,strongyloides_ratti|SRAE_2000321600.1:0.3634395218)100:0.0728684351)100:0.2512579805)100:0.1166348704,((((Homo_sapiens|sp|P06493|CDK1_HUMAN:0.1359998279,(((((ancylostoma_caninum|ANCCAN_01509:0.0289216021,haemonchus_contortus|HCON_00101500-00001:0.0181568336)100:0.1000441613,caenorhabditis_elegans|T05G5.3.1:0.1576698486)100:0.0544183659,((ancylostoma_caninum|ANCCAN_20887:0.0039289328,ancylostoma_caninum|ANCCAN_22205:0.0000029148)100:0.1645885086,haemonchus_contortus|HCON_00104170-00001:0.1192643992)100:0.2836505034)85:0.0577469003,(strongyloides_ratti|SRAE_1000335100.1:0.2863978184,((strongyloides_ratti|SRAE_2000029700.1:0.1717116401,strongyloides_ratti|SRAE_2000177000.1:0.2269535128)100:0.1134322558,strongyloides_ratti|SRAE_2000205500.1:0.2666525560)100:0.1265411693)85:0.0932079663)36:0.0134972587,((((((ascaris_suum|AgR011_g246_t01:0.0000000000,ascaris_suum|AgR011_g246_t05:0.0000000000):0.0000000000,ascaris_suum|AgR011_g246_t02:0.0000000000):0.0000000000,ascaris_suum|AgR011_g246_t04:0.0000000000):0.0000029148,ascaris_suum|AgR011_g246_t03:0.0000029148)100:0.0893070820,(((ascaris_suum|AgR008_g202_t01:0.0000000000,ascaris_suum|AgR008_g202_t03:0.0000000000):0.0000029148,ascaris_suum|AgR008_g202_t02:0.0000029148)94:0.0000029148,ascaris_suum|AgR008_g202_t04:0.0000029148)100:0.3223404887)100:0.0426968281,(brugia_malayi|Bm5591.1:0.0854147769,((brugia_malayi|Bm10147.1:0.2745118473,brugia_malayi|Bm10150.1:0.5850220525)83:0.1045851559,(((brugia_malayi|Bm4787a.1:0.0000029148,brugia_malayi|Bm4787c.1:0.0000029148)95:0.0000020215,brugia_malayi|Bm4787b.1:0.0000029148)100:0.3904735469,brugia_malayi|Bm10326.1:0.5812612822)83:0.0895884077)98:0.0333957246)100:0.1283579036)100:0.0468676913)94:0.0925802682)74:0.0568144852,(((trichuris_muris|TMUE_3000010871.1:0.0000000000,trichuris_muris|TMUE_0000001872.1:0.0000000000):0.0000029148,trichuris_muris|TMUE_0000001969.1:0.0000029148)100:0.2338266302,((trichuris_muris|TMUE_1000004891.1:0.0071772844,trichuris_muris|TMUE_1000004894.1:0.0436222724)100:0.5471934852,(trichuris_muris|TMUE_3000010870.1:0.0039515020,trichuris_muris|TMUE_0000001084.1:0.0000029148)100:0.6640096841)62:0.0867217705)100:0.1103894582)100:0.1536108760,(Homo_sapiens|sp|P24941|CDK2_HUMAN:0.1015667257,Homo_sapiens|sp|Q00526|CDK3_HUMAN:0.1515995120)100:0.0841319244)98:0.0482933788,((((ancylostoma_caninum|ANCCAN_03186:0.0571383783,haemonchus_contortus|HCON_00149630-00001:0.0248844343)100:0.1141870043,caenorhabditis_elegans|K03E5.3a.1:0.4791980987)55:0.1214298830,((((((((((ascaris_suum|AgB05_g279_t01:0.0000000000,ascaris_suum|AgB05_g279_t07:0.0000000000):0.0000000000,ascaris_suum|AgB05_g279_t05:0.0000000000):0.0000000000,ascaris_suum|AgB05_g279_t06:0.0000000000):0.0000000000,ascaris_suum|AgB05_g279_t11:0.0000000000):0.0000029148,ascaris_suum|AgB05_g279_t02:0.0000029148)96:0.0000029148,(ascaris_suum|AgB05_g279_t10:0.0000029148,ascaris_suum|AgB05_g279_t09:0.0461903192)99:0.0000025446)94:0.0000023740,ascaris_suum|AgB05_g279_t04:0.0000029148)48:0.0000023740,ascaris_suum|AgB05_g279_t03:0.0000029148)91:0.0025270664,ascaris_suum|AgB05_g279_t08:0.1416166398)100:0.1744966624,brugia_malayi|Bm9253.1:0.5111860646)98:0.0690539194)54:0.0601708437,strongyloides_ratti|SRAE_1000171100.1:0.5874059140)100:0.1651863268)99:0.0714746399)100:0.2313761951,((Homo_sapiens|sp|P11802|CDK4_HUMAN:0.2047894953,Homo_sapiens|sp|Q00534|CDK6_HUMAN:0.1882955676)100:0.3797446050,(((((ancylostoma_caninum|ANCCAN_09176:0.0000029148,ancylostoma_caninum|ANCCAN_14292:0.0000029148)100:0.0233044604,haemonchus_contortus|HCON_00032880-00001:0.0000020153)100:0.2555802994,caenorhabditis_elegans|F18H3.5.1:0.6129215911)68:0.1007170388,((((ascaris_suum|AgR008_g175_t01:0.0000000000,ascaris_suum|AgR008_g175_t04:0.0000000000):0.0000000000,ascaris_suum|AgR008_g175_t05:0.0000000000):0.0000029148,ascaris_suum|AgR008_g175_t02:0.0000029148)100:0.1020378952,(brugia_malayi|Bm3444a.1:0.0000029148,brugia_malayi|Bm3444b.1:0.0000029148)100:0.0976037854)100:0.1909928886)100:0.4442023821,trichuris_muris|TMUE_2000007680.1:0.5920504253)100:0.1942340021)99:0.2264285784)70:0.0926309024,(Homo_sapiens|sp|P49336|CDK8_HUMAN:0.0656549317,((((((((((ascaris_suum|AgR067_g005_t01:0.0000000000,ascaris_suum|AgR067_g005_t10:0.0000000000):0.0000000000,ascaris_suum|AgR067_g005_t09:0.0000000000):0.0000000000,ascaris_suum|AgR067_g005_t04:0.0000000000):0.0000000000,ascaris_suum|AgR067_g005_t05:0.0000000000):0.0000000000,ascaris_suum|AgR067_g005_t03:0.0000000000):0.0000029148,ascaris_suum|AgR067_g005_t02:0.0000029148)100:0.0041645190,brugia_malayi|Bm3948a.1:0.0087016287)100:0.0245043110,strongyloides_ratti|SRAE_1000129600.1:0.1960694892)100:0.0296907234,((ancylostoma_caninum|ANCCAN_15908:0.0179974053,haemonchus_contortus|HCON_00085260-00001:0.0297996487)100:0.0732584204,caenorhabditis_elegans|F39H11.3.1:0.2112481709)100:0.1246278541)100:0.0981395199,(trichuris_muris|TMUE_2000006816.1:0.0000029148,trichuris_muris|TMUE_2000006816.2:0.0000029148)100:0.0983471112)88:0.0694450204)100:0.8762407433)38:0.0355615136,(((((ancylostoma_caninum|ANCCAN_20537:0.0000029148,ancylostoma_caninum|ANCCAN_20096:0.0000029148)100:0.0234750248,haemonchus_contortus|HCON_00005760-00001:0.0063673434)100:0.1058613592,((((caenorhabditis_elegans|Y39G10AL.3.1:0.0000000000,caenorhabditis_elegans|Y39G10AL.3.3:0.0000000000):0.0000029148,caenorhabditis_elegans|Y39G10AL.3.2:0.0000029148)100:0.1970469661,strongyloides_ratti|SRAE_1000139000.1:0.2728344297)97:0.0499943804,(brugia_malayi|Bm13749.1:0.0625735016,ascaris_suum|AgR024_g035_t01:0.1076006718)100:0.1024152612)95:0.0610138507)100:0.2207400016,trichuris_muris|TMUE_1000003705.1:0.4424229977)100:0.5033077794,(((((((((((((((((((Homo_sapiens|sp|P49840|GSK3A_HUMAN:0.0702450723,Homo_sapiens|sp|P49841|GSK3B_HUMAN:0.0397291067)100:0.0657299822,trichuris_muris|TMUE_2000010537.1:0.1345118647)100:0.0340378379,((ascaris_suum|AgR009X_g151_t02:0.1229883628,(ascaris_suum|AgR009X_g151_t04:0.0480370269,(ascaris_suum|AgR009X_g151_t05:0.0000029148,ascaris_suum|AgR009X_g151_t06:0.0000029148)100:0.0000029148)91:0.0000024484)100:0.0256018252,brugia_malayi|Bm6312.1:0.0266866473)100:0.0313221779)100:0.0521193162,((ancylostoma_caninum|ANCCAN_08469:0.0041825453,haemonchus_contortus|HCON_00031210-00001:0.0000029148)100:0.0645873886,caenorhabditis_elegans|Y18D10A.5.1:0.0460390092)100:0.0824416102)100:0.0621146120,((brugia_malayi|Bm12953.1:0.0000029148,brugia_malayi|Bm12953.2:0.0000029148)100:0.1082082728,(ascaris_suum|AgR013X_g111_t01:0.1150306884,(((ascaris_suum|AgE47_g003_t02:0.0000000000,ascaris_suum|AgE47_g003_t04:0.0000000000):0.0000000000,ascaris_suum|AgE47_g003_t06:0.0000000000):0.0000029148,ascaris_suum|AgE47_g003_t03:0.0000029148)100:0.2408210865)96:0.0521064297)63:0.0167622625)67:0.0281116697,(((ascaris_suum|AgE17_g009_t01:0.0000000000,ascaris_suum|AgE17_g009_t04:0.0000000000):0.0000029148,ascaris_suum|AgE17_g009_t03:0.0000029148)99:0.0027715521,ascaris_suum|AgE17_g009_t02:0.0308566677)100:0.2023402776)100:0.1325349952,strongyloides_ratti|SRAE_2000067100.1:0.2845430223)100:0.0785644682,strongyloides_ratti|SRAE_X000049300.1:0.2636243504)100:0.2045444137,strongyloides_ratti|SRAE_2000067000.1:0.6368686125)100:0.1238116669,caenorhabditis_elegans|C44H4.6.1:0.6208815229)100:0.1500589244,trichuris_muris|TMUE_1000005174.1:0.9376561254)100:0.0871542517,(((((((((ancylostoma_caninum|ANCCAN_12901:0.1035312233,haemonchus_contortus|HCON_00053520-00001:0.0422517596)100:0.1465499241,(ancylostoma_caninum|ANCCAN_01406:0.2377637492,((haemonchus_contortus|HCON_00106075-00001:0.0000029148,haemonchus_contortus|HCON_00105950-00001:0.0000029148)98:0.0000025055,haemonchus_contortus|HCON_00192290-00001:0.0201583438)100:0.1189331385)100:0.1280818021)100:0.0639537582,caenorhabditis_elegans|Y106G6D.4.1:0.4793083306)94:0.0393727256,caenorhabditis_elegans|F21F3.2.1:0.5909995247)100:0.2054836484,(((((((ascaris_suum|AgE04_g034_t01:0.0000000000,ascaris_suum|AgE04_g034_t05:0.0000000000):0.0000000000,ascaris_suum|AgE04_g034_t06:0.0000000000):0.0000029148,ascaris_suum|AgE04_g034_t02:0.0000029148)76:0.0000029148,ascaris_suum|AgE04_g034_t07:0.0000029148)50:0.0000024484,ascaris_suum|AgE04_g034_t03:0.0250714754)42:0.0000025055,ascaris_suum|AgE04_g034_t08:0.0000029148)100:0.2414576781,brugia_malayi|Bm18187.1:0.2893825280)100:0.1753981889)100:0.1338175196,(((haemonchus_contortus|HCON_00124060-00001:0.4518889320,(caenorhabditis_elegans|C36B1.10.1:0.1042908053,caenorhabditis_elegans|Y106G6E.1.1:0.1148626867)100:0.2622951337)100:0.3168805393,((ascaris_suum|AgR011_g081_t02:0.0000029148,((ascaris_suum|AgR011_g081_t04:0.0000000000,ascaris_suum|AgR011_g081_t05:0.0000000000):0.0000029148,ascaris_suum|AgR011_g081_t03:0.0000029148)94:0.0000021595)100:0.2095075635,(brugia_malayi|Bm17069a.1:0.0000029148,brugia_malayi|Bm17069b.1:0.0000029148)100:0.2794688089)100:0.2975486586)100:0.1117106974,strongyloides_ratti|SRAE_2000424200.1:0.6130031669)100:0.1784001731)100:0.2492471190,(((ancylostoma_caninum|ANCCAN_15185:0.1630558726,haemonchus_contortus|HCON_00050290-00001:0.1014616919)100:0.4641031687,caenorhabditis_elegans|R03D7.5a.1:0.6052624789)100:0.3090186830,((((((ascaris_suum|AgR007_g304_t01:0.0000000000,ascaris_suum|AgR007_g304_t04:0.0000000000):0.0000000000,ascaris_suum|AgR007_g304_t03:0.0000000000):0.0000029148,ascaris_suum|AgR007_g304_t02:0.0000029148)92:0.0000027188,ascaris_suum|AgR007_g304_t06:0.0000029148)52:0.0000027188,(ascaris_suum|AgR007_g304_t05:0.0000000000,ascaris_suum|AgR007_g304_t07:0.0000000000):0.0000029148)99:0.1420615867,brugia_malayi|Bm17519.1:0.2231723183)100:0.4641989845)60:0.1837866840)59:0.1534468493,(ascaris_suum|AgR017_g237_t01:0.0000029148,ascaris_suum|AgR017_g237_t02:0.0000029148)100:0.8567738314)59:0.1449210110,strongyloides_ratti|SRAE_1000172200.1:1.0463124609)99:0.0895514079)99:0.2302971906,strongyloides_ratti|SRAE_2000065900.1:1.7243785980)86:0.1643900350,(((haemonchus_contortus|HCON_00099740-00001:0.3822604947,caenorhabditis_elegans|H01G02.2.1:0.5906075913)100:0.2349059789,(((ascaris_suum|AgB02_g143_t01:0.0000029148,(ascaris_suum|AgB02_g143_t03:0.0000029148,ascaris_suum|AgB02_g143_t04:0.0000029148)99:0.0000029148)99:0.0000023769,ascaris_suum|AgB02_g143_t02:0.0512946101)100:0.1549937955,(brugia_malayi|Bm4613a.1:0.0000026381,(brugia_malayi|Bm4613b.1:0.0000029148,brugia_malayi|Bm4613c.1:0.0000029148)100:0.0048693718)100:0.4549858067)100:0.3638639454)97:0.2734552491,(strongyloides_ratti|SRAE_2000245400.1:1.0934586235,caenorhabditis_elegans|F52B5.2.1:1.6293089960)76:0.2673733517)70:0.1718204414)52:0.0493791447,(((((((((ancylostoma_caninum|ANCCAN_06549:0.0140894030,haemonchus_contortus|HCON_00177230-00001:0.0066840163)100:0.1638552954,brugia_malayi|Bm5542a.1:0.1209600321)100:0.0953685097,trichuris_muris|TMUE_2000006133.1:0.1164033113)100:0.3967503391,(((((ancylostoma_caninum|ANCCAN_03442:0.0089616250,(haemonchus_contortus|HCON_00097360-00001:0.0000029148,haemonchus_contortus|HCON_00097360-00002:0.0000029148)100:0.0047777269)100:0.0227816116,((((((((((caenorhabditis_elegans|F49E11.1a.1:0.0000000000,caenorhabditis_elegans|F49E11.1f.1:0.0000000000):0.0000000000,caenorhabditis_elegans|F49E11.1n.1:0.0000000000):0.0000000000,caenorhabditis_elegans|F49E11.1j.1:0.0000000000):0.0000000000,caenorhabditis_elegans|F49E11.1i.1:0.0000000000):0.0000000000,caenorhabditis_elegans|F49E11.1e.1:0.0000000000):0.0000000000,caenorhabditis_elegans|F49E11.1k.1:0.0000000000):0.0000000000,caenorhabditis_elegans|F49E11.1h.1:0.0000000000):0.0000000000,caenorhabditis_elegans|F49E11.1m.1:0.0000000000):0.0000000000,caenorhabditis_elegans|F49E11.1l.1:0.0000000000):0.0000029148,caenorhabditis_elegans|F49E11.1d.1:0.0000029148)100:0.0246714830)100:0.0521167452,(((((ascaris_suum|AgR002_g338_t02:0.0000000000,ascaris_suum|AgR002_g338_t05:0.0000000000):0.0000000000,ascaris_suum|AgR002_g338_t06:0.0000000000):0.0000000000,ascaris_suum|AgR002_g338_t04:0.0000000000):0.0000029148,ascaris_suum|AgR002_g338_t03:0.0000029148)100:0.0252390918,brugia_malayi|Bm4232.1:0.0512389880)100:0.0216201493)100:0.0806674008,strongyloides_ratti|SRAE_X000028600.1:0.1998715007)100:0.0883844648,((trichuris_muris|TMUE_3000012137.1:0.0000000000,trichuris_muris|TMUE_3000012137.3:0.0000000000):0.0000029148,trichuris_muris|TMUE_3000012137.2:0.0000029148)100:0.1825328333)100:0.3063961549)100:0.2686502638,ancylostoma_caninum|ANCCAN_01279:0.8383296608)89:0.0470195859,((caenorhabditis_elegans|F22D6.5a.1:0.0000000000,caenorhabditis_elegans|F22D6.5a.3:0.0000000000):0.0000029148,caenorhabditis_elegans|F22D6.5a.2:0.0000029148)100:1.0969273850)98:0.0954550083,((Homo_sapiens|sp|P49760|CLK2_HUMAN:0.1555072298,((((ascaris_suum|AgR011_g061_t01:0.0000029148,ascaris_suum|AgR011_g061_t02:0.0000029148)100:0.0912238796,brugia_malayi|Bm3102b.1:0.0379825501)100:0.1155808384,(ancylostoma_caninum|ANCCAN_10516:0.4066435559,trichuris_muris|TMUE_3000013944.1:0.4328202857)82:0.0314809444)55:0.0391555611,(((caenorhabditis_elegans|E02H4.3b.1:0.0000029148,caenorhabditis_elegans|E02H4.3d.1:0.0000029148)99:0.0000025888,caenorhabditis_elegans|E02H4.3c.2:0.0000029148)51:0.0000025888,((((caenorhabditis_elegans|E02H4.3c.1:0.0000000000,caenorhabditis_elegans|E02H4.3f.4:0.0000000000):0.0000000000,caenorhabditis_elegans|E02H4.3f.3:0.0000000000):0.0000000000,caenorhabditis_elegans|E02H4.3f.2:0.0000000000):0.0000000000,caenorhabditis_elegans|E02H4.3f.1:0.0000000000):0.0000029148)100:0.2733059089)93:0.0854730303)100:0.5086050419,caenorhabditis_elegans|C16A11.10.1:1.4249242467)99:0.3396199158)98:0.1965399649,(caenorhabditis_elegans|C36B7.1.1:0.8175825367,caenorhabditis_elegans|C36B7.2.1:0.7012852997)100:0.5591835750)99:0.2502961935,((((((((((Homo_sapiens|sp|O96017|CHK2_HUMAN:0.6337861456,(((ancylostoma_caninum|ANCCAN_05660:0.0421638605,caenorhabditis_elegans|T25E12.4b.1:0.0697848612)100:0.0913388339,ascaris_suum|AgR037_g112_t01:0.0408885045)92:0.0301163912,((brugia_malayi|Bm735a.1:0.0000000000,brugia_malayi|Bm735c.1:0.0000000000):0.0000029148,brugia_malayi|Bm735b.1:0.0000029148)100:0.0636213669)100:0.8617972274)71:0.1517561223,(((ancylostoma_caninum|ANCCAN_06638:0.1500879771,haemonchus_contortus|HCON_00013040-00001:0.1317476683)100:0.1987396784,(caenorhabditis_elegans|Y60A3A.12.1:0.0225849625,caenorhabditis_elegans|T08D2.7.1:0.0477005119)100:0.7351889724)96:0.2506359295,((ascaris_suum|AgR003_g427_t02:0.0000029148,ascaris_suum|AgR003_g427_t04:0.0000029148)53:0.0000029148,ascaris_suum|AgR003_g427_t03:0.0000029148)100:0.5079969766)100:0.3600924771)100:0.2679197185,((((((Homo_sapiens|sp|Q16566|KCC4_HUMAN:0.6359340039,((((((ascaris_suum|AgB12_g048_t01:0.0373067174,(((ascaris_suum|AgB12_g048_t02:0.0000000000,ascaris_suum|AgB12_g048_t05:0.0000000000):0.0000000000,ascaris_suum|AgB12_g048_t04:0.0000000000):0.0000029148,ascaris_suum|AgB12_g048_t03:0.0000029148)93:0.0000022173)100:0.0463753561,brugia_malayi|Bm4856a.1:0.1021973279)97:0.0440948847,(haemonchus_contortus|HCON_00128920-00001:0.0487735796,caenorhabditis_elegans|K07A9.2.1:0.0734996500)99:0.0226188936)99:0.0278558789,strongyloides_ratti|SRAE_X000231000.1:0.0780929906)99:0.1450520473,(trichuris_muris|TMUE_3000013334.1:0.0000029148,trichuris_muris|TMUE_3000013415.1:0.0000029148)100:0.1792483475)100:0.3262331937,(((((ancylostoma_caninum|ANCCAN_17401:0.0403834201,haemonchus_contortus|HCON_00028850-00001:0.0108154266)100:0.0589990651,caenorhabditis_elegans|R06A10.4.1:0.1004341589)31:0.0197425930,((ascaris_suum|AgB08X_g079_t01:0.0000029148,ascaris_suum|AgB08X_g079_t02:0.0000029148)100:0.0351623022,brugia_malayi|Bm9769.1:0.1254471062)58:0.0506428950)57:0.0602456507,strongyloides_ratti|SRAE_2000317800.1:0.1526899688)100:0.4562918037,trichuris_muris|TMUE_1000003426.1:0.3351605134)100:0.4997329172)100:0.0751931024)100:0.1286974433,((ancylostoma_caninum|ANCCAN_06802:1.5804597095,(ascaris_suum|AgR041_g043_t04:0.0000029148,ascaris_suum|AgR041_g043_t05:0.0000029148)100:0.4645550982)100:0.2434041724,(strongyloides_ratti|SRAE_1000324300.1:0.3193418109,ascaris_suum|AgR014X_g226_t01:0.6099381087)100:0.4243620425)100:0.4717027101)42:0.0933548771,(((((ascaris_suum|AgR022_g088_t01:0.0000029148,((ascaris_suum|AgR022_g088_t03:0.0000029148,ascaris_suum|AgR022_g088_t04:0.0000029148)76:0.0000029148,(ascaris_suum|AgR022_g088_t02:0.0000029148,(ascaris_suum|AgR022_g088_t05:0.0000029148,ascaris_suum|AgR022_g088_t06:0.0000029148)84:0.0000029148)100:0.0553077081)100:0.0278670400)100:0.0065898596,(brugia_malayi|Bm5007a.1:0.0000029148,brugia_malayi|Bm5007b.1:0.0000029148)100:0.0142996067)100:0.0205534633,strongyloides_ratti|SRAE_X000024300.1:0.0371209198)89:0.0097859355,((((((((((((((caenorhabditis_elegans|K11E8.1d.1:0.0000000000,caenorhabditis_elegans|K11E8.1f.2:0.0000000000):0.0000000000,caenorhabditis_elegans|K11E8.1f.1:0.0000000000):0.0000000000,caenorhabditis_elegans|K11E8.1l.1:0.0000000000):0.0000000000,caenorhabditis_elegans|K11E8.1g.2:0.0000000000):0.0000000000,caenorhabditis_elegans|K11E8.1e.1:0.0000000000):0.0000000000,caenorhabditis_elegans|K11E8.1e.2:0.0000000000):0.0000000000,caenorhabditis_elegans|K11E8.1g.1:0.0000000000):0.0000000000,caenorhabditis_elegans|K11E8.1h.2:0.0000000000):0.0000000000,caenorhabditis_elegans|K11E8.1h.1:0.0000000000):0.0000000000,caenorhabditis_elegans|K11E8.1k.1:0.0000000000):0.0000000000,caenorhabditis_elegans|K11E8.1i.1:0.0000000000):0.0000000000,caenorhabditis_elegans|K11E8.1r.1:0.0000000000):0.0000029148,caenorhabditis_elegans|K11E8.1d.2:0.0000029148)100:0.0173543919,haemonchus_contortus|HCON_00115960-00001:0.0310966642)81:0.0229566575)78:0.0200807082,trichuris_muris|TMUE_3000013804.1:0.0824743589)100:0.5476958931)68:0.0871668308,((((brugia_malayi|Bm6708.1:0.1739371629,caenorhabditis_elegans|Y50D7A.3a.1:0.2155131320)88:0.0452426942,haemonchus_contortus|HCON_00066180-00001:0.1378081266)64:0.0553923465,strongyloides_ratti|SRAE_2000136300.1:0.2947806849)100:0.2843730266,(trichuris_muris|TMUE_2000007228.1:0.0000029148,trichuris_muris|TMUE_2000007228.2:0.0000029148)100:0.2867210243)100:0.5845648265)93:0.1384555572,(((ascaris_suum|AgR002_g124_t01:0.0000000000,ascaris_suum|AgR002_g124_t04:0.0000000000):0.0000029148,ascaris_suum|AgR002_g124_t02:0.0000029148)100:0.1886001735,strongyloides_ratti|SRAE_1000091200.1:0.3585292973)100:0.7995368499)28:0.0697061712,(((((((ancylostoma_caninum|ANCCAN_28592:0.0116163824,(haemonchus_contortus|HCON_00063080-00002:0.0000029148,haemonchus_contortus|HCON_00063080-00001:0.0000029148)96:0.0000020643)100:0.1124611251,(((caenorhabditis_elegans|R166.5a.1:0.0000000000,caenorhabditis_elegans|R166.5b.2:0.0000000000):0.0000000000,caenorhabditis_elegans|R166.5b.3:0.0000000000):0.0000029148,caenorhabditis_elegans|R166.5b.1:0.0000029148)100:0.3025491878)100:0.1469918958,((((((ascaris_suum|AgR001_g102_t01:0.0000000000,ascaris_suum|AgR001_g102_t08:0.0000000000):0.0000000000,ascaris_suum|AgR001_g102_t07:0.0000000000):0.0000000000,ascaris_suum|AgR001_g102_t05:0.0000000000):0.0000000000,ascaris_suum|AgR001_g102_t04:0.0000000000):0.0000029148,ascaris_suum|AgR001_g102_t02:0.0000029148)100:0.0725548898,((brugia_malayi|Bm5443a.1:0.0000000000,brugia_malayi|Bm5443c.1:0.0000000000):0.0000029148,brugia_malayi|Bm5443b.1:0.0000029148)100:0.0773892735)100:0.0929150515)100:0.1387916775,trichuris_muris|TMUE_1000005907.1:0.4223807481)100:0.5843414097,((ancylostoma_caninum|ANCCAN_07170:0.6518423957,(ancylostoma_caninum|ANCCAN_23211:0.1990166796,(ascaris_suum|AgR011_g012_t04:0.0000029148,ascaris_suum|AgR011_g012_t06:0.0000029148)100:0.1638615864)100:0.6291990652)99:0.0835810695,((((((ancylostoma_caninum|ANCCAN_03675:0.0203503614,haemonchus_contortus|HCON_00101270-00001:0.0346071142)100:0.0531879327,(caenorhabditis_elegans|C44C8.6.1:0.0000029148,caenorhabditis_elegans|C44C8.6.2:0.0000029148)100:0.1429995783)100:0.1780025277,(((((ascaris_suum|AgR051X_g036_t03:0.0000000000,ascaris_suum|AgR051X_g036_t07:0.0000000000):0.0000000000,ascaris_suum|AgR051X_g036_t05:0.0000000000):0.0000000000,ascaris_suum|AgR051X_g036_t06:0.0000000000):0.0000029148,ascaris_suum|AgR051X_g036_t04:0.0000029148)100:0.0467629495,brugia_malayi|Bm2755a.1:0.0587137165)100:0.0716422024)100:0.0482703152,(trichuris_muris|TMUE_3000011647.1:0.1945767819,(((ancylostoma_caninum|ANCCAN_10472:0.0302260902,haemonchus_contortus|HCON_00056260-00001:0.0405188979)100:0.0518846491,((caenorhabditis_elegans|K08F8.1a.1:0.0000029148,caenorhabditis_elegans|K08F8.1c.1:0.0000029148)83:0.0000022173,(caenorhabditis_elegans|K08F8.1b.1:0.0059382861,(caenorhabditis_elegans|K08F8.1d.1:0.0000029148,caenorhabditis_elegans|K08F8.1e.1:0.0000029148)100:0.0039755776)100:0.0008806000)100:0.1131457604)100:0.1155982833,strongyloides_ratti|SRAE_2000134900.1:0.2614287466)100:0.4423040016)53:0.0725297893)53:0.0981826596,strongyloides_ratti|SRAE_X000132700.1:0.4694550517)85:0.1577629064,(ascaris_suum|AgR039_g080_t01:0.0000023000,ascaris_suum|AgR039_g080_t02:0.0486025007)100:0.8572612557)100:0.3473629339)100:0.1616407868)100:0.1131282948,Homo_sapiens|sp|Q9BYT3|STK33_HUMAN:1.1012105507)53:0.0439005956,(((((ancylostoma_caninum|ANCCAN_09567:0.0000029148,ancylostoma_caninum|ANCCAN_03793:0.0000029148)100:0.3344222665,caenorhabditis_elegans|Y79H2A.11b.1:0.4023709476)100:0.1514004341,((ascaris_suum|AgB11_g097_t01:0.0000029148,ascaris_suum|AgB11_g097_t02:0.0000029148)100:0.2277708128,strongyloides_ratti|SRAE_1000283600.1:0.5013108834)91:0.0859043003)100:0.3469707386,(trichuris_muris|TMUE_2000010284.1:0.0000029148,trichuris_muris|TMUE_2000010275.1:0.0000029148)100:0.4092904499)100:0.3631091634,((((ancylostoma_caninum|ANCCAN_09562:0.3346334559,haemonchus_contortus|HCON_00158540-00001:0.0704678415)100:0.2457073281,caenorhabditis_elegans|F32D8.1.1:0.4467065264)100:0.2287107448,ascaris_suum|AgR065_g029_t02:0.2949088902)100:0.0725102481,strongyloides_ratti|SRAE_2000177400.1:0.6110382038)100:0.4063245034)100:0.2532453669)8:0.0369593674)67:0.1329559589)93:0.1461969024,(((((((((ancylostoma_caninum|ANCCAN_04009:0.1142253040,(caenorhabditis_elegans|Y71F9B.7.1:0.0651622703,caenorhabditis_elegans|F55G1.8.1:0.4887459033)100:0.2416878153)100:0.1332241934,(((ascaris_suum|AgR004_g053_t01:0.0000029148,ascaris_suum|AgR004_g053_t02:0.0000029148)100:0.1964900632,brugia_malayi|Bm7046.1:0.2400048181)100:0.0641222011,((strongyloides_ratti|SRAE_2000130600.1:0.0000000000,strongyloides_ratti|SRAE_2000130600.3:0.0000000000):0.0000029148,strongyloides_ratti|SRAE_2000130600.2:0.0000029148)100:0.3094695600)100:0.0379618812)100:0.0747601270,(trichuris_muris|TMUE_0000002327.1:0.0000029148,trichuris_muris|TMUE_3000011714.1:0.0000029148)100:0.2673815124)100:0.2030563233,strongyloides_ratti|SRAE_2000064700.1:0.6320382729)100:0.3667762148,((ancylostoma_caninum|ANCCAN_28616:0.1027716365,haemonchus_contortus|HCON_00038050-00001:0.0000028415)100:0.5912716183,((ascaris_suum|AgR014X_g040_t01:0.0000029148,ascaris_suum|AgR014X_g040_t02:0.0000029148)100:0.5327871083,brugia_malayi|Bm8857.1:0.3969850261)100:0.2066158630)100:0.1857044077)100:0.2739841838,(((ancylostoma_caninum|ANCCAN_02598:0.1322766425,haemonchus_contortus|HCON_00094340-00001:0.1272451853)100:0.7489513376,((ascaris_suum|AgR003_g417_t01:0.0000029148,ascaris_suum|AgR003_g417_t02:0.0000029148)100:0.2493914423,brugia_malayi|Bm8678.1:0.2637979226)100:0.2479230696)100:0.4107957121,strongyloides_ratti|SRAE_2000186500.1:0.7260783618)100:0.7419471557)69:0.1213594347,ancylostoma_caninum|ANCCAN_09634:1.2126680786)88:0.1439864804,((((((ancylostoma_caninum|ANCCAN_02657:0.0145134704,haemonchus_contortus|HCON_00090660-00001:0.0503717460)100:0.0496192742,(caenorhabditis_elegans|C05H8.1a.1:0.0000029148,caenorhabditis_elegans|C05H8.1b.1:0.0000029148)100:0.0599571841)100:0.0499307148,(ascaris_suum|AgR005_g196_t01:0.0868164788,brugia_malayi|Bm1993.1:0.1903845761)100:0.0259478109)100:0.0857429802,strongyloides_ratti|SRAE_2000015000.1:0.1211983916)100:0.2266518132,trichuris_muris|TMUE_2000008542.1:0.3677721691)100:0.6441450455,((((ancylostoma_caninum|ANCCAN_07261:0.0659511983,haemonchus_contortus|HCON_00154430-00001:0.0046084000)100:0.3166943216,((caenorhabditis_elegans|Y59A8B.14a.1:0.0000000000,caenorhabditis_elegans|Y59A8B.14c.1:0.0000000000):0.0000029148,caenorhabditis_elegans|Y59A8B.14b.1:0.0000029148)100:0.6269807007)100:0.1872522811,(((((((((((ascaris_suum|AgR037_g027_t09:0.0000000000,ascaris_suum|AgR037_g027_t13:0.0000000000):0.0000000000,ascaris_suum|AgR037_g027_t12:0.0000000000):0.0000000000,ascaris_suum|AgR037_g027_t20:0.0000000000):0.0000000000,ascaris_suum|AgR037_g027_t14:0.0000000000):0.0000000000,ascaris_suum|AgR037_g027_t15:0.0000000000):0.0000000000,ascaris_suum|AgR037_g027_t11:0.0000000000):0.0000000000,ascaris_suum|AgR037_g027_t17:0.0000000000):0.0000000000,ascaris_suum|AgR037_g027_t18:0.0000000000):0.0000000000,ascaris_suum|AgR037_g027_t19:0.0000000000):0.0000029148,ascaris_suum|AgR037_g027_t10:0.0000029148)100:0.1780816527,(brugia_malayi|Bm6930a.1:0.0000029148,brugia_malayi|Bm6930b.1:0.0000029148)100:0.1261369838)100:0.1665272485)100:0.0848897608,(strongyloides_ratti|SRAE_1000046300.1:0.5936472275,trichuris_muris|TMUE_2000007298.1:0.5704767068)96:0.0862919184)100:0.6505552762)100:0.3618573116)40:0.0621941135,((((((Homo_sapiens|sp|Q9BXA6|TSSK6_HUMAN:0.7648565163,(((((ancylostoma_caninum|ANCCAN_02141:0.0573876849,haemonchus_contortus|HCON_00107190-00001:0.1597983148)100:0.0544329224,haemonchus_contortus|HCON_00192450-00001:0.1173101489)100:0.1646043532,((caenorhabditis_elegans|Y38H8A.4.1:0.0438876659,caenorhabditis_elegans|B0511.4.1:0.1203059137)100:0.0215424464,caenorhabditis_elegans|C27D6.11.1:0.0000021145)100:0.4740439270)100:0.3045426529,(((ascaris_suum|AgE23_g001_t01:0.0000029148,ascaris_suum|AgE23_g001_t03:0.0000029148)100:0.3548065927,((((ascaris_suum|AgR043_g067_t01:0.0000000000,ascaris_suum|AgR043_g067_t03:0.0000000000):0.0000000000,ascaris_suum|AgR043_g067_t05:0.0000000000):0.0000000000,ascaris_suum|AgR043_g067_t04:0.0000000000):0.0000029148,ascaris_suum|AgR043_g067_t02:0.0000029148)100:0.3022642115)94:0.0354841508,(((ascaris_suum|AgR037_g018_t01:0.0000029231,ascaris_suum|AgR037_g018_t02:0.0000029148)100:0.2244541483,brugia_malayi|Bm9377a.1:0.3597322640)100:0.1943268140,brugia_malayi|Bm10582.1:0.3436349134)96:0.0883047585)100:0.1825655904)100:0.1158667365,strongyloides_ratti|SRAE_1000349100.1:0.6097593221)100:0.3756013879)87:0.0715377453,((haemonchus_contortus|HCON_00060920-00001:0.5161988007,(caenorhabditis_elegans|W02B12.12a.1:0.0000029148,caenorhabditis_elegans|W02B12.12b.1:0.0000029148)100:0.6636520679)100:0.1655369084,((ascaris_suum|AgR007_g237_t01:0.0000029148,ascaris_suum|AgR007_g237_t02:0.0000029148)100:0.1912302929,(brugia_malayi|Bm6129a.1:0.0073133788,brugia_malayi|Bm6129b.1:0.0004658502)100:0.2212698143)100:0.2677726360)100:0.5250882226)89:0.1023936032,(((((ancylostoma_caninum|ANCCAN_16221:0.1020722360,haemonchus_contortus|HCON_00020970-00001:0.0547761078)100:0.2772486954,caenorhabditis_elegans|F23C8.8.1:0.3815489766)100:0.1645063206,strongyloides_ratti|SRAE_2000291600.1:0.8439421710)71:0.0521189815,(ascaris_suum|AgR057_g019_t01:0.0000021145,ascaris_suum|AgR057_g019_t02:0.0000029148)100:0.5085787125)72:0.1565380155,strongyloides_ratti|SRAE_2000217300.1:0.6308203915)100:0.7258294642)96:0.2886981713,((((ancylostoma_caninum|ANCCAN_09437:0.1612589544,(ascaris_suum|AgR013X_g231_t04:0.0335533704,(((brugia_malayi|Bm7490c.1:0.0000000000,brugia_malayi|Bm7490d.3:0.0000000000):0.0000000000,brugia_malayi|Bm7490d.2:0.0000000000):0.0000029148,brugia_malayi|Bm7490d.1:0.0000029148)100:0.0822857876)100:0.0844665383)97:0.0949603018,trichuris_muris|TMUE_1000003621.1:0.2712988335)100:0.7045355010,(((ancylostoma_caninum|ANCCAN_17757:0.0745507240,((((ascaris_suum|AgR048X_g008_t01:0.0000000000,ascaris_suum|AgR048X_g008_t03:0.0000000000):0.0000000000,ascaris_suum|AgR048X_g008_t05:0.0000000000):0.0000029148,ascaris_suum|AgR048X_g008_t02:0.0000029148)60:0.0000029148,ascaris_suum|AgR048X_g008_t04:0.0060963076)100:0.0835873423)100:0.7344009768,((((((((ancylostoma_caninum|ANCCAN_15888:0.0154419323,(haemonchus_contortus|HCON_00164160-00001:0.0000029148,haemonchus_contortus|HCON_00164160-00002:0.0000029148)100:0.0000021804)100:0.0147264411,((caenorhabditis_elegans|T01C8.1a.1:0.0000000000,caenorhabditis_elegans|T01C8.1c.1:0.0000000000):0.0000029148,caenorhabditis_elegans|T01C8.1b.1:0.0000029148)100:0.0589717961)99:0.0173995598,((((ascaris_suum|AgR013X_g136_t01:0.0000000000,ascaris_suum|AgR013X_g136_t02:0.0000000000):0.0000029148,ascaris_suum|AgR013X_g136_t03:0.0000029148)100:0.0038935637,strongyloides_ratti|SRAE_2000233100.1:0.1436166725)49:0.0091494274,(brugia_malayi|Bm5465a.1:0.0000029148,brugia_malayi|Bm5465b.1:0.0000029148)100:0.0371366976)48:0.0123495062)78:0.0670178613,(((((trichuris_muris|TMUE_1000005432.1:0.0000000000,trichuris_muris|TMUE_1000005432.3:0.0000000000):0.0000000000,trichuris_muris|TMUE_1000005432.6:0.0000000000):0.0000000000,trichuris_muris|TMUE_1000005432.5:0.0000000000):0.0000000000,trichuris_muris|TMUE_1000005432.4:0.0000000000):0.0000029148,trichuris_muris|TMUE_1000005432.2:0.0000029148)100:0.0803837351)63:0.0284793533,trichuris_muris|TMUE_3000010730.1:0.1298271195)87:0.1579266809,caenorhabditis_elegans|PAR2.3a.1:0.3878752647)100:0.2514209757,ancylostoma_caninum|ANCCAN_21366:0.7014260246)100:0.1181113094,((ascaris_suum|AgB06_g225_t01:0.0000029148,ascaris_suum|AgB06_g225_t02:0.0000029148)100:0.3685936335,trichuris_muris|TMUE_3000013790.1:0.2734062690)100:0.4917648052)97:0.1180521727)96:0.0539026481,((ancylostoma_caninum|ANCCAN_27573:0.3014972508,strongyloides_ratti|SRAE_1000233600.1:0.5101348344)100:0.1052029405,(((ascaris_suum|AgB15X_g109_t03:0.0000000000,ascaris_suum|AgB15X_g109_t08:0.0000000000):0.0000000000,ascaris_suum|AgB15X_g109_t11:0.0000000000):0.0000029148,ascaris_suum|AgB15X_g109_t04:0.0000029148)100:0.6026716534)100:0.1550827140)69:0.1056952199)58:0.0819310177,((((((ancylostoma_caninum|ANCCAN_05985:0.0501492805,haemonchus_contortus|HCON_00121300-00001:0.0628773702)100:0.1509419189,caenorhabditis_elegans|F49C5.4.1:0.2823481436)100:0.1203912937,(ascaris_suum|AgR017_g021_t02:0.0000029148,ascaris_suum|AgR017_g021_t03:0.0000029148)100:0.1263532238)85:0.0477499227,strongyloides_ratti|SRAE_X000133400.1:0.1601854628)89:0.1110833193,brugia_malayi|Bm4216.1:0.3249946957)100:0.3160312689,trichuris_muris|TMUE_1000004966.1:0.7468121211)100:0.3153505486)100:0.1193202460)67:0.1070235266,(((((ascaris_suum|AgR001_g306_t01:0.0000029148,ascaris_suum|AgR001_g306_t02:0.0000029148)51:0.0000029148,ascaris_suum|AgR001_g306_t03:0.0000029148)100:0.0923595672,brugia_malayi|Bm8108.1:0.1202533998)100:0.6366869085,(ancylostoma_caninum|ANCCAN_22686:0.1279012721,haemonchus_contortus|HCON_00167110-00001:0.1138433210)100:1.2395074422)100:0.2385645025,(((((ancylostoma_caninum|ANCCAN_01547:0.0000020822,haemonchus_contortus|HCON_00118390-00001:0.0447730924)100:0.3695736776,(((ascaris_suum|AgR023_g056_t01:0.0000000000,ascaris_suum|AgR023_g056_t03:0.0000000000):0.0000029148,ascaris_suum|AgR023_g056_t02:0.0000029148)100:0.2127135861,brugia_malayi|Bm10129.1:0.2044184053)100:0.0965369291)99:0.1058806660,(((((trichuris_muris|TMUE_3000011049.1:0.0000000000,trichuris_muris|TMUE_3000011049.5:0.0000000000):0.0000000000,trichuris_muris|TMUE_3000011049.4:0.0000000000):0.0000000000,trichuris_muris|TMUE_3000011049.3:0.0000000000):0.0000000000,trichuris_muris|TMUE_3000011049.6:0.0000000000):0.0000029148,trichuris_muris|TMUE_3000011049.2:0.0000029148)100:0.3436824709)100:0.1350089059,(ascaris_suum|AgE06_g013_t01:0.0000029148,ascaris_suum|AgE06_g013_t02:0.0000029148)100:0.4158798164)99:0.0841708979,(ascaris_suum|AgR003_g425_t01:0.1394828199,haemonchus_contortus|HCON_00086020-00001:0.1930896546)100:0.5853421619)100:0.6388969955)100:0.4166127214)82:0.0703860890,(((((((((ancylostoma_caninum|ANCCAN_04750:0.0343990316,haemonchus_contortus|HCON_00162290-00001:0.0243824951)100:0.3321542800,((ascaris_suum|AgB17_g043_t01:0.0000029148,ascaris_suum|AgB17_g043_t03:0.0000029148)100:0.1821913601,(strongyloides_ratti|SRAE_1000181500.1:0.5745236359,brugia_malayi|Bm8631.1:0.6965252605)47:0.1459166371)47:0.0447989959)49:0.1002196441,((trichuris_muris|TMUE_0000002158.1:0.0000029148,trichuris_muris|TMUE_2000006390.1:0.0000029148)90:0.0000027719,trichuris_muris|TMUE_0000002161.1:0.0658179047)100:0.7231469441)98:0.3551939159,(caenorhabditis_elegans|Y39H10A.7a.1:0.0000026627,caenorhabditis_elegans|Y39H10A.7b.1:0.0000029148)100:0.2597577387)97:0.1888215300,(caenorhabditis_elegans|R02C2.2.1:0.0000029148,caenorhabditis_elegans|R02C2.2.2:0.0000029148)100:0.7144758577)61:0.0738806217,(((caenorhabditis_elegans|DC2.7b.1:0.5263940872,caenorhabditis_elegans|R02C2.1.1:0.4234887817)100:0.1575168679,(caenorhabditis_elegans|R02C2.6.1:0.0000029148,caenorhabditis_elegans|R02C2.6.2:0.0000029148)100:0.6113083769)98:0.0701854843,caenorhabditis_elegans|DC2.7c.1:0.6403067345)93:0.0381909367)66:0.1410994459,caenorhabditis_elegans|Y43D4A.6.1:0.7329141466)100:0.4408176127,((ancylostoma_caninum|ANCCAN_10384:0.2395386510,haemonchus_contortus|HCON_00161400-00001:0.1508793665)100:0.4412817792,(ancylostoma_caninum|ANCCAN_10383:0.1419539741,(haemonchus_contortus|HCON_00161405-00001:0.0000029148,haemonchus_contortus|HCON_00161405-00002:0.0000029148)100:0.1693748102)100:0.6692219048)100:0.5774242409)100:0.2669187144,brugia_malayi|Bm17834.1:1.4756615071)84:0.2857093200)58:0.0693069046)44:0.0583873400)28:0.0438930730,(((((((((((((((((ancylostoma_caninum|ANCCAN_20135:0.0004346373,haemonchus_contortus|HCON_00062930-00001:0.0191605197)100:0.0242192497,caenorhabditis_elegans|F09E5.1.1:0.1096014766)100:0.0381822598,(((ascaris_suum|AgR011_g202_t01:0.0000029148,ascaris_suum|AgR011_g202_t03:0.0000029148)59:0.0000029148,ascaris_suum|AgR011_g202_t02:0.0000029148)93:0.0282833638,brugia_malayi|Bm3221.1:0.0313174784)89:0.0102397989)100:0.1032625373,((trichuris_muris|TMUE_1000003808.1:0.0000000000,trichuris_muris|TMUE_1000003808.3:0.0000000000):0.0000029148,trichuris_muris|TMUE_1000003808.2:0.0000029148)100:0.0629036090)100:0.4583450229,(ascaris_suum|AgB08X_g251_t01:0.0890310773,brugia_malayi|Bm3088c.1:0.0890851386)100:0.3065584637)65:0.0300424971,((caenorhabditis_elegans|F57F5.5b.1:0.0514397868,strongyloides_ratti|SRAE_2000337100.1:0.0827435903)100:0.2024133698,(ancylostoma_caninum|ANCCAN_12406:0.0476792324,((caenorhabditis_elegans|B0545.1b.1:0.0000000000,caenorhabditis_elegans|B0545.1b.3:0.0000000000):0.0000029148,caenorhabditis_elegans|B0545.1b.2:0.0000029148)100:0.0098315042)100:0.4910782445)70:0.0329372091)97:0.1111818991,ancylostoma_caninum|ANCCAN_06708:0.6351194751)100:0.1879465813,(((((((haemonchus_contortus|HCON_00136610-00001:0.0000029148,haemonchus_contortus|HCON_00136610-00002:0.0884317214)94:0.0000021095,haemonchus_contortus|HCON_00136610-00003:0.0000029231)98:0.0524082526,(caenorhabditis_elegans|C12D8.10a.1:0.0904164913,caenorhabditis_elegans|C12D8.10b.1:0.0043402793)92:0.0631596980)92:0.0807076620,strongyloides_ratti|SRAE_2000477900.1:0.0926450387)82:0.0065705216,((ascaris_suum|AgR059_g004_t01:0.0115204193,((((((ascaris_suum|AgR059_g004_t03:0.0000000000,ascaris_suum|AgR059_g004_t08:0.0000000000):0.0000000000,ascaris_suum|AgR059_g004_t13:0.0000000000):0.0000000000,ascaris_suum|AgR059_g004_t11:0.0000000000):0.0000000000,ascaris_suum|AgR059_g004_t15:0.0000000000):0.0000000000,ascaris_suum|AgR059_g004_t17:0.0000000000):0.0000029148,ascaris_suum|AgR059_g004_t05:0.0000029148)89:0.0000029148)99:0.0085399544,(brugia_malayi|Bm2161c.1:0.0000029148,brugia_malayi|Bm2161d.1:0.0000029148)100:0.0829396402)92:0.0094514442)83:0.0358727342,(((((((((ascaris_suum|AgR059_g004_t04:0.0000000000,ascaris_suum|AgR059_g004_t10:0.0000000000):0.0000000000,ascaris_suum|AgR059_g004_t16:0.0000000000):0.0000000000,ascaris_suum|AgR059_g004_t09:0.0000000000):0.0000000000,ascaris_suum|AgR059_g004_t07:0.0000000000):0.0000000000,ascaris_suum|AgR059_g004_t14:0.0000000000):0.0000000000,ascaris_suum|AgR059_g004_t12:0.0000000000):0.0000029148,ascaris_suum|AgR059_g004_t06:0.0000029148)100:0.0094228233,(brugia_malayi|Bm2161a.1:0.0000029148,brugia_malayi|Bm2161b.1:0.0000029148)100:0.0731171276)99:0.0154189368,(caenorhabditis_elegans|F28H6.1a.1:0.0000029148,caenorhabditis_elegans|F28H6.1b.1:0.0000029148)100:0.3666006978)91:0.0333453870)98:0.0568822291,(((trichuris_muris|TMUE_3000011084.1:0.0000000000,trichuris_muris|TMUE_3000011084.4:0.0000000000):0.0000000000,trichuris_muris|TMUE_3000011084.3:0.0000000000):0.0000029148,trichuris_muris|TMUE_3000011084.2:0.0000029148)100:0.1437947839)100:0.2534420334)100:0.1459295554,((((ancylostoma_caninum|ANCCAN_00158:0.0312263278,haemonchus_contortus|HCON_00174780-00001:0.0955010267)100:0.1045525255,((caenorhabditis_elegans|W10G6.2a.1:0.0000000000,caenorhabditis_elegans|W10G6.2b.1:0.0000000000):0.0000029148,caenorhabditis_elegans|W10G6.2a.2:0.0000029148)100:0.1490037501)100:0.1215928795,(ascaris_suum|AgR009X_g160_t01:0.0000029069,ascaris_suum|AgR009X_g160_t04:0.0000029148)100:0.2398031522)100:0.0633845691,strongyloides_ratti|SRAE_X000137400.1:0.2071496325)100:0.2612425138)97:0.1720440793,((haemonchus_contortus|HCON_00173380-00001:0.0294741807,strongyloides_ratti|SRAE_X000132100.1:0.0271009659)100:0.0916773982,(brugia_malayi|Bm3446b.1:0.0000029148,brugia_malayi|Bm3446c.1:0.0250004216)100:0.0537107496)100:0.9841507405)77:0.0823943635,((ascaris_suum|AgR011_g012_t03:0.0000029148,ascaris_suum|AgR011_g012_t05:0.0000029148)100:0.6474934335,((((((haemonchus_contortus|HCON_00079680-00001:0.0121480526,caenorhabditis_elegans|Y47D3A.16.1:0.0779758839)95:0.0224298887,(((((((ascaris_suum|AgR005_g250_t01:0.0000000000,ascaris_suum|AgR005_g250_t08:0.0000000000):0.0000000000,ascaris_suum|AgR005_g250_t05:0.0000000000):0.0000000000,ascaris_suum|AgR005_g250_t06:0.0000000000):0.0000000000,ascaris_suum|AgR005_g250_t07:0.0000000000):0.0000029148,ascaris_suum|AgR005_g250_t02:0.0000029148)78:0.0000029148,(ascaris_suum|AgR005_g250_t03:0.0000029148,ascaris_suum|AgR005_g250_t04:0.0000029148)100:0.0084522320)100:0.0106109070,brugia_malayi|Bm6597.1:0.0503578805)100:0.0398082138)95:0.0261915732,((trichuris_muris|TMUE_2000010607.1:0.0000000000,trichuris_muris|TMUE_2000010607.3:0.0000000000):0.0000029148,trichuris_muris|TMUE_2000010607.2:0.0000029148)100:0.1326881600)96:0.0366035918,strongyloides_ratti|SRAE_2000251000.1:0.0453927531)100:0.1554906638,caenorhabditis_elegans|R04A9.7.1:0.6885834698)100:0.1305734317,((ancylostoma_caninum|ANCCAN_07172:0.0200702349,caenorhabditis_elegans|T01H8.1d.1:0.0629403660)99:0.0822823336,((ascaris_suum|AgR035X_g089_t05:0.0000029148,ascaris_suum|AgR035X_g089_t07:0.0000029148)76:0.0000024484,ascaris_suum|AgR035X_g089_t06:0.0185870104)100:0.0735863014)100:0.3618620342)100:0.1528840952)99:0.1787341438)69:0.1076445322,(((((((((((((((((((((caenorhabditis_elegans|ZK909.2b.1:0.0000000000,caenorhabditis_elegans|ZK909.2k.1:0.0000000000):0.0000000000,caenorhabditis_elegans|ZK909.2e.1:0.0000000000):0.0000000000,caenorhabditis_elegans|ZK909.2d.1:0.0000000000):0.0000000000,caenorhabditis_elegans|ZK909.2n.1:0.0000000000):0.0000000000,caenorhabditis_elegans|ZK909.2f.1:0.0000000000):0.0000000000,caenorhabditis_elegans|ZK909.2a.1:0.0000000000):0.0000000000,caenorhabditis_elegans|ZK909.2g.1:0.0000000000):0.0000000000,caenorhabditis_elegans|ZK909.2i.1:0.0000000000):0.0000000000,caenorhabditis_elegans|ZK909.2m.1:0.0000000000):0.0000000000,caenorhabditis_elegans|ZK909.2j.1:0.0000000000):0.0000000000,caenorhabditis_elegans|ZK909.2l.1:0.0000000000):0.0000000000,caenorhabditis_elegans|ZK909.2h.1:0.0000000000):0.0000029148,caenorhabditis_elegans|ZK909.2b.2:0.0000029148)68:0.0000029148,caenorhabditis_elegans|ZK909.2c.1:0.0040079682)100:0.0159376558,((((ascaris_suum|AgR006_g102_t01:0.0000000000,ascaris_suum|AgR006_g102_t03:0.0000000000):0.0000000000,ascaris_suum|AgR006_g102_t05:0.0000000000):0.0000029148,ascaris_suum|AgR006_g102_t02:0.0000029148)99:0.0000029148,ascaris_suum|AgR006_g102_t04:0.0000029148)100:0.0197561039)92:0.0000024484,(((haemonchus_contortus|HCON_00010810-00001:0.0000000000,haemonchus_contortus|HCON_00010810-00002:0.0000000000):0.0000000000,haemonchus_contortus|HCON_00010810-00003:0.0000000000):0.0000029148,haemonchus_contortus|HCON_00010810-00004:0.0000029148)98:0.0045745164)91:0.0106305098,strongyloides_ratti|SRAE_X000114600.1:0.0346061405)91:0.0068704102,brugia_malayi|Bm7586.1:0.0223520239)94:0.0412870288,trichuris_muris|TMUE_3000011911.1:0.0497777905)100:0.1531774816,trichuris_muris|TMUE_2000010474.1:0.4547391194)100:0.2468476369,((((ancylostoma_caninum|ANCCAN_24339:0.1686870868,((((((caenorhabditis_elegans|F47F2.1b.1:0.0000000000,caenorhabditis_elegans|F47F2.1d.1:0.0000000000):0.0000000000,caenorhabditis_elegans|F47F2.1f.1:0.0000000000):0.0000000000,caenorhabditis_elegans|F47F2.1g.1:0.0000000000):0.0000029148,caenorhabditis_elegans|F47F2.1e.1:0.0000029148)83:0.0000029148,((caenorhabditis_elegans|F47F2.1c.1:0.0000000000,caenorhabditis_elegans|F47F2.1c.3:0.0000000000):0.0000000000,caenorhabditis_elegans|F47F2.1c.4:0.0000000000):0.0000029148)47:0.0000029148,caenorhabditis_elegans|F47F2.1c.2:0.0000029148)99:0.1526945618)100:0.1588875862,((ascaris_suum|AgR002_g486_t01:0.2200058667,brugia_malayi|Bm4184.1:0.4564929050)98:0.1069694134,haemonchus_contortus|HCON_00084360-00001:0.8743804219)89:0.0395088116)98:0.1552308883,strongyloides_ratti|SRAE_1000130000.1:0.4679609704)99:0.1479910383,(((((ancylostoma_caninum|ANCCAN_17671:0.0000029148,ancylostoma_caninum|ANCCAN_05914:0.0000029394)100:0.0670182554,haemonchus_contortus|HCON_00131020-00001:0.1413048160)100:0.1856350972,(((caenorhabditis_elegans|C09G4.2a.1:0.0000000000,caenorhabditis_elegans|C09G4.2c.1:0.0000000000):0.0000029148,caenorhabditis_elegans|C09G4.2b.1:0.0000029148)100:0.1537793287,strongyloides_ratti|SRAE_X000114900.1:0.6769873416)45:0.0871397207)42:0.0321017904,(((ascaris_suum|AgR010_g213_t01:0.0000000000,ascaris_suum|AgR010_g213_t05:0.0000000000):0.0000029148,ascaris_suum|AgR010_g213_t02:0.0000029148)96:0.0000027719,(ascaris_suum|AgR010_g213_t03:0.0000029148,ascaris_suum|AgR010_g213_t04:0.0000029148)63:0.0000029148)100:0.4004381112)77:0.1570040359,(ancylostoma_caninum|ANCCAN_08539:0.0404280610,brugia_malayi|Bm4396e.1:0.0371931489)100:0.4503536349)100:0.4755905344)93:0.0871856923)100:0.1875580246)69:0.0628467893,(((ascaris_suum|AgR013X_g187_t06:0.5914129216,ancylostoma_caninum|ANCCAN_05697:0.3741690976)100:0.3535331641,((caenorhabditis_elegans|R11G1.4a.1:0.0000029148,caenorhabditis_elegans|R11G1.4b.1:0.0000029148)100:0.1168060041,trichuris_muris|TMUE_2000007041.1:0.1313052378)100:0.2743461825)100:0.4710580041,((((ancylostoma_caninum|ANCCAN_16306:0.1134960495,haemonchus_contortus|HCON_00094820-00001:0.1215005861)100:0.1821260389,caenorhabditis_elegans|W04B5.5.1:0.5298440459)100:0.2287011039,(ascaris_suum|AgR005_g112_t01:0.0000029148,ascaris_suum|AgR005_g112_t02:0.0000029148)100:0.3722504317)100:0.1967995615,(((((ascaris_suum|AgR027X_g081_t01:0.0000000000,ascaris_suum|AgR027X_g081_t03:0.0000000000):0.0000029148,ascaris_suum|AgR027X_g081_t02:0.0000029148)89:0.0000022437,ascaris_suum|AgR027X_g081_t05:0.0000029148)100:0.0603425151,(((((brugia_malayi|Bm4698a.1:0.0000000000,brugia_malayi|Bm4698c.1:0.0000000000):0.0000000000,brugia_malayi|Bm4698d.1:0.0000000000):0.0000000000,brugia_malayi|Bm4698e.1:0.0000000000):0.0000029148,brugia_malayi|Bm4698b.1:0.0000029148)90:0.0000029728,brugia_malayi|Bm4698f.1:0.0311316910)100:0.1580426296)100:0.2990229612,trichuris_muris|TMUE_2000006775.1:0.4146045346)100:0.1760317789)100:0.5443701826)37:0.1164430203)47:0.0896462643,caenorhabditis_elegans|F28C10.3.1:1.4330596259)52:0.0000023265,(((((ascaris_suum|AgR003_g203_t10:0.0000029148,ascaris_suum|AgR003_g203_t12:0.0000029148)80:0.0000029069,ascaris_suum|AgR003_g203_t11:0.0000029148)100:0.4330961405,(caenorhabditis_elegans|F31E3.2a.1:0.0000029148,caenorhabditis_elegans|F31E3.2b.1:0.0000029148)100:0.6365815568)96:0.1312696271,trichuris_muris|TMUE_2000007198.1:0.8715135657)99:0.1729498381,strongyloides_ratti|SRAE_2000240800.1:0.7957778881)100:0.4765049491)73:0.0261933945,((haemonchus_contortus|HCON_00065805-00001:0.1741152690,caenorhabditis_elegans|M03C11.1.1:0.1798299232)100:0.1062789804,((ascaris_suum|AgB14_g014_t01:0.0000029148,ascaris_suum|AgB14_g014_t02:0.0000029148)100:0.1199148243,brugia_malayi|Bm5078.1:0.1983611306)100:0.2254639888)100:0.8985837772)100:0.1547212742,((((((((((haemonchus_contortus|HCON_00003080-00001:0.0000025340,haemonchus_contortus|HCON_00004390-00001:0.1205731464)100:0.1579948714,(caenorhabditis_elegans|B0207.4.1:0.0000029148,caenorhabditis_elegans|B0207.4.2:0.0000029148)100:0.3484022960)100:0.1158805441,((((ascaris_suum|AgB06_g205_t04:0.0000029148,ascaris_suum|AgB06_g205_t05:0.0000029148)40:0.0000029148,ascaris_suum|AgB06_g205_t06:0.0000029148)100:0.1565760843,(brugia_malayi|Bm1708a.1:0.0000024670,brugia_malayi|Bm1708b.1:0.0000029148)100:0.1194654358)86:0.0631048009,strongyloides_ratti|SRAE_1000249600.1:0.3781866205)100:0.0723182801)100:0.0950119576,trichuris_muris|TMUE_1000005981.1:0.5129920712)92:0.0878607719,((brugia_malayi|Bm8041a.1:0.0000029148,brugia_malayi|Bm8041b.1:0.0000029148)100:0.1521404587,brugia_malayi|Bm8893.1:0.1646399412)100:0.2474263582)69:0.0715530138,(((haemonchus_contortus|HCON_00091420-00001:0.0000029148,haemonchus_contortus|HCON_00091420-00002:0.0000029148)100:0.4136404223,caenorhabditis_elegans|K07C11.2.1:0.4380718265)99:0.0629768532,strongyloides_ratti|SRAE_2000011000.1:0.5172145022)97:0.0832742189)91:0.0804873560,((trichuris_muris|TMUE_3000014720.1:0.0000000000,trichuris_muris|TMUE_3000014720.3:0.0000000000):0.0000029148,trichuris_muris|TMUE_3000014720.2:0.0000029148)100:0.4550145035)100:0.2485781611,strongyloides_ratti|SRAE_2000142600.1:0.8584548497)98:0.0958312638,strongyloides_ratti|SRAE_2000312800.1:0.9359326998)63:0.0843142996,strongyloides_ratti|SRAE_2000391800.1:0.8762074467)100:0.3628316232)69:0.1612593489)83:0.1345552284,((ancylostoma_caninum|ANCCAN_07715:0.1228743940,(brugia_malayi|Bm2037b.1:0.0000029148,brugia_malayi|Bm2037c.1:0.0000029148)100:0.0603706429)100:1.0143160904,ascaris_suum|AgR036X_g045_t01:1.7303715749)65:0.1559678082)18:0.0198155304,(ancylostoma_caninum|ANCCAN_09605:1.1332598144,((ascaris_suum|AgB02_g133_t01:0.0000029148,ascaris_suum|AgB02_g133_t02:0.0000025055)100:0.1186278044,brugia_malayi|Bm9610.1:0.1858281430)100:0.6177667977)98:0.3356727966)35:0.0565301802,Homo_sapiens|sp|O15111|IKKA_HUMAN:1.7515417366)50:0.0000022544,((((ancylostoma_caninum|ANCCAN_22951:0.2056900679,haemonchus_contortus|HCON_00093130-00001:0.1162114715)100:0.1402830294,((caenorhabditis_elegans|T07F12.4a.1:0.0000000000,caenorhabditis_elegans|T07F12.4b.1:0.0000000000):0.0000029148,caenorhabditis_elegans|T07F12.4a.2:0.0000029148)100:0.2273333994)100:0.2322210098,(((ascaris_suum|AgR018X_g055_t01:0.0000029148,ascaris_suum|AgR018X_g055_t02:0.0000024670)100:0.1193703145,brugia_malayi|Bm5658.1:0.4640107175)89:0.1239677591,strongyloides_ratti|SRAE_X000134200.1:0.7582289039)98:0.1504347547)100:0.4912954431,(trichuris_muris|TMUE_0000000212.1:0.0000029148,trichuris_muris|TMUE_3000014906.1:0.0042063754)100:0.6142101012)100:0.8097551318)65:0.0385418622,(((((((((Homo_sapiens|sp|Q8TDX7|NEK7_HUMAN:0.0638541766,Homo_sapiens|sp|Q9HC98|NEK6_HUMAN:0.1305018796)100:0.1607003081,(((ancylostoma_caninum|ANCCAN_19437:0.0867356157,(caenorhabditis_elegans|F19H6.1.1:0.0000029148,caenorhabditis_elegans|F19H6.1.2:0.0000029148)100:0.0867296256)100:0.0171430460,haemonchus_contortus|HCON_00111300-00001:0.0556664167)100:0.1229592967,((((((((ascaris_suum|AgB05_g297_t01:0.0000000000,ascaris_suum|AgB05_g297_t03:0.0000000000):0.0000000000,ascaris_suum|AgB05_g297_t05:0.0000000000):0.0000029148,ascaris_suum|AgB05_g297_t02:0.0000029148)75:0.0000029148,ascaris_suum|AgB05_g297_t07:0.0000029148)27:0.0000029148,ascaris_suum|AgB05_g297_t06:0.0000029148)81:0.0000029148,ascaris_suum|AgB05_g297_t08:0.0000029148)91:0.0000029394,ascaris_suum|AgB05_g297_t04:0.0197804841)99:0.0327005723,brugia_malayi|Bm3452.1:0.0439295207)100:0.0347703351)100:0.0353807383)100:0.0774834195,strongyloides_ratti|SRAE_1000180600.1:0.1781875490)100:0.6615470582,(((ancylostoma_caninum|ANCCAN_17950:0.1023160793,haemonchus_contortus|HCON_00030880-00001:0.0161425354)100:0.1055823351,caenorhabditis_elegans|ZC581.1.1:0.3096198535)88:0.1108297503,((ascaris_suum|AgR091_g002_t09:0.0904654181,(brugia_malayi|Bm7411a.1:0.0000025055,brugia_malayi|Bm7411b.1:0.0000029148)100:0.0706294724)100:0.1387298355,strongyloides_ratti|SRAE_2000022200.1:0.3806246385)98:0.0462109245)100:0.8363225876)98:0.1714333906,ascaris_suum|AgR001_g213_t04:1.1862482414)95:0.2266483075,(((((Homo_sapiens|sp|Q56UN5|M3K19_HUMAN:0.6269123938,(Homo_sapiens|sp|Q6ZN16|M3K15_HUMAN:0.2433047360,(((((ancylostoma_caninum|ANCCAN_28202:0.0244996575,haemonchus_contortus|HCON_00040310-00001:0.0000027188)100:0.0257564821,(caenorhabditis_elegans|F59A6.1a.1:0.0000029148,caenorhabditis_elegans|F59A6.1b.1:0.0000029148)100:0.1286174601)100:0.1030955198,((((ascaris_suum|AgR006_g060_t01:0.0000000000,ascaris_suum|AgR006_g060_t03:0.0000000000):0.0000000000,ascaris_suum|AgR006_g060_t04:0.0000000000):0.0000029148,ascaris_suum|AgR006_g060_t02:0.0000029148)100:0.0163091047,brugia_malayi|Bm12235.1:0.0476505211)100:0.0404916202)72:0.0317559188,strongyloides_ratti|SRAE_X000048400.1:0.2521228352)100:0.0528438024,((trichuris_muris|TMUE_1000005904.1:0.0000029148,trichuris_muris|TMUE_1000005904.2:0.0000029148)100:0.0837769807,trichuris_muris|TMUE_2000009252.1:0.1852347529)100:0.1061864815)100:0.1260294030)100:0.5883671982)100:0.4104288215,(((((((((((ancylostoma_caninum|ANCCAN_17701:0.2135930062,(caenorhabditis_elegans|F42G10.2.1:0.1037606630,caenorhabditis_elegans|VZC374L.1.1:0.4048403352)100:0.1468989352)100:0.1637486155,(caenorhabditis_elegans|F35C8.1.1:0.0952591033,caenorhabditis_elegans|F35C8.2.1:0.0898039084)100:1.4454886357)87:0.0635244444,brugia_malayi|Bm4039b.1:0.2521087939)87:0.0575297976,(ancylostoma_caninum|ANCCAN_29117:0.3909248603,((ascaris_suum|AgB02_g114_t06:0.0000029148,ascaris_suum|AgB02_g114_t07:0.0000029148)100:0.0870841845,brugia_malayi|Bm9351.1:0.0782888094)100:0.1851158155)100:0.3273364021)88:0.1929050397,trichuris_muris|TMUE_2000007399.1:0.2091139742)88:0.1525807330,(ancylostoma_caninum|ANCCAN_00067:0.1764876080,(ascaris_suum|AgB02_g009_t01:0.0000029148,ascaris_suum|AgB02_g009_t02:0.0000029148)100:0.1673488942)100:0.3367674756)88:0.1119922631,((((ancylostoma_caninum|ANCCAN_26680:0.0552255589,(haemonchus_contortus|HCON_00175830-00001:0.0000029148,haemonchus_contortus|HCON_00175830-00002:0.0000029148)100:0.0687137218)100:0.3672981497,(haemonchus_contortus|HCON_00173670-00001:0.3664889809,caenorhabditis_elegans|K08A8.1a.1:0.3926779031)97:0.0558351735)100:0.1697676818,((ascaris_suum|AgB01_g799_t01:0.1178523751,(brugia_malayi|Bm4895a.1:0.0000029148,brugia_malayi|Bm4895b.1:0.0000029148)100:0.1261134242)100:0.2601733032,(((trichuris_muris|TMUE_2000007050.1:0.0000000000,trichuris_muris|TMUE_0000000792.3:0.0000000000):0.0000000000,trichuris_muris|TMUE_0000000792.2:0.0000000000):0.0000029148,trichuris_muris|TMUE_0000000792.1:0.0000029148)100:0.2518725143)65:0.0706453331)89:0.0440119542,((((((ascaris_suum|AgB15X_g056_t01:0.0000000000,ascaris_suum|AgB15X_g056_t06:0.0000000000):0.0000000000,ascaris_suum|AgB15X_g056_t03:0.0000000000):0.0000000000,ascaris_suum|AgB15X_g056_t07:0.0000000000):0.0000029148,ascaris_suum|AgB15X_g056_t02:0.0000029148)100:0.1209151535,(brugia_malayi|Bm3094a.1:0.0000029148,brugia_malayi|Bm3094b.1:0.0000029148)100:0.1710150582)100:0.3031393011,(strongyloides_ratti|SRAE_0000023300.1:0.3681970026,strongyloides_ratti|SRAE_0000023400.1:0.2743326063)100:0.6620224173)88:0.1058672373)100:0.2322454287)88:0.2368082157,(((((ancylostoma_caninum|ANCCAN_07403:0.0370119507,haemonchus_contortus|HCON_00017200-00001:0.0072825966)100:0.0294780831,caenorhabditis_elegans|Y54E10BL.6.1:0.1083685671)100:0.1335133406,((((ascaris_suum|AgR014X_g216_t01:0.0000000000,ascaris_suum|AgR014X_g216_t04:0.0000000000):0.0000000000,ascaris_suum|AgR014X_g216_t05:0.0000000000):0.0000029148,ascaris_suum|AgR014X_g216_t03:0.0000029148)100:0.0284338001,brugia_malayi|Bm6799.1:0.0720583645)100:0.0992477454)100:0.0467685640,strongyloides_ratti|SRAE_2000049400.1:0.3284004942)80:0.0774834158,(trichuris_muris|TMUE_1000003164.1:0.0000029148,trichuris_muris|TMUE_1000003164.2:0.0000029148)100:0.1531148805)100:0.5359105157)97:0.1468841709,(ascaris_suum|AgR004_g273_t01:0.0112656191,(ascaris_suum|AgR004_g273_t02:0.0047462033,ascaris_suum|AgR004_g273_t05:0.0000029148)100:0.0053009443)100:1.0595179562)100:0.4865586868,((((Homo_sapiens|sp|Q9H2K8|TAOK3_HUMAN:0.0793185555,Homo_sapiens|sp|Q7L7X3|TAOK1_HUMAN:0.0661860769)100:0.1515568695,((((ancylostoma_caninum|ANCCAN_05932:0.0234300917,haemonchus_contortus|HCON_00084120-00001:0.0565785469)100:0.0930449908,(caenorhabditis_elegans|T17E9.1a.1:0.0000029148,caenorhabditis_elegans|T17E9.1b.1:0.0000029148)100:0.1570008251)100:0.1511198431,(ascaris_suum|AgR025_g076_t01:0.0826215041,brugia_malayi|Bm5817.1:0.0911156333)100:0.1291671966)100:0.0883149573,((((trichuris_muris|TMUE_2000009324.1:0.0000000000,trichuris_muris|TMUE_2000009324.5:0.0000000000):0.0000000000,trichuris_muris|TMUE_2000009324.4:0.0000000000):0.0000000000,trichuris_muris|TMUE_2000009324.3:0.0000000000):0.0000029148,trichuris_muris|TMUE_2000009324.2:0.0000029148)100:0.1817920441)100:0.0895832226)100:0.5682796606,(((((ancylostoma_caninum|ANCCAN_00871:0.0197343958,haemonchus_contortus|HCON_00162520-00001:0.0151140306)100:0.0395290149,(((caenorhabditis_elegans|T19A5.2a.1:0.0000000000,caenorhabditis_elegans|T19A5.2e.1:0.0000000000):0.0000029148,caenorhabditis_elegans|T19A5.2d.1:0.0000029148)100:0.0072122256,((caenorhabditis_elegans|T19A5.2f.1:0.0000000000,caenorhabditis_elegans|T19A5.2h.1:0.0000000000):0.0000029148,caenorhabditis_elegans|T19A5.2g.1:0.0000029148)100:0.1114102801)100:0.0508644435)100:0.0358750156,((((((ascaris_suum|AgR026_g096_t03:0.0000000000,ascaris_suum|AgR026_g096_t08:0.0000000000):0.0000000000,ascaris_suum|AgR026_g096_t07:0.0000000000):0.0000029148,ascaris_suum|AgR026_g096_t06:0.0000029148)100:0.1724601846,(ascaris_suum|AgR026_g096_t02:0.0000029148,ascaris_suum|AgR026_g096_t04:0.0000029148)100:0.0130230566)100:0.0619032426,(trichuris_muris|TMUE_3000011683.1:0.0000029148,trichuris_muris|TMUE_3000011683.2:0.0000029148)100:0.1211112169)82:0.0167210751,brugia_malayi|Bm5826.1:0.0460569838)82:0.0198639035)82:0.0433136713,strongyloides_ratti|SRAE_2000394200.1:0.0868507929)99:0.3350415163,(((((ancylostoma_caninum|ANCCAN_25098:0.0000029148,(ancylostoma_caninum|ANCCAN_10042:0.0000029148,haemonchus_contortus|HCON_00170280-00001:0.0204163823)76:0.0000029231)100:0.0347262974,((caenorhabditis_elegans|C24A8.4.1:0.0000000000,caenorhabditis_elegans|F14H12.4b.1:0.0000000000):0.0000029148,caenorhabditis_elegans|F14H12.4a.1:0.0000029148)100:0.0996158234)100:0.0481465858,(((((ascaris_suum|AgR012_g007_t01:0.0000000000,ascaris_suum|AgR012_g007_t03:0.0000000000):0.0000000000,ascaris_suum|AgR012_g007_t05:0.0000000000):0.0000000000,ascaris_suum|AgR012_g007_t04:0.0000000000):0.0000029148,ascaris_suum|AgR012_g007_t02:0.0000029148)100:0.0341916367,(brugia_malayi|Bm3378a.1:0.0000029148,brugia_malayi|Bm3378b.1:0.0000029148)100:0.0897235950)100:0.0353021639)100:0.0480121877,strongyloides_ratti|SRAE_1000151200.1:0.2525349232)100:0.0547034852,(trichuris_muris|TMUE_3000013830.1:0.0000029148,trichuris_muris|TMUE_3000013830.2:0.0000029148)100:0.0892468765)100:0.4014610105)100:0.1409126536)89:0.1029887356,(((((((ancylostoma_caninum|ANCCAN_13572:0.0389120241,haemonchus_contortus|HCON_00153910-00001:0.0098077033)100:0.0439982936,((caenorhabditis_elegans|Y59A8B.23a.1:0.0000029148,caenorhabditis_elegans|Y59A8B.23c.1:0.0000029148)96:0.0000026381,caenorhabditis_elegans|Y59A8B.23b.1:0.0000029148)100:0.1163347853)98:0.0349748543,(ascaris_suum|AgR016_g037_t01:0.0347848161,brugia_malayi|Bm6934.1:0.0416760382)100:0.0186272315)99:0.0394000348,strongyloides_ratti|SRAE_2000351900.1:0.1304523449)99:0.0515725974,trichuris_muris|TMUE_1000005146.1:0.1304041755)99:0.2777214406,brugia_malayi|Bm10455.1:0.9232793845)100:0.3778210134,(((((((ancylostoma_caninum|ANCCAN_05517:0.0000029148,haemonchus_contortus|HCON_00186860-00001:0.0000029148)100:0.0303993000,((caenorhabditis_elegans|C09B8.7a.1:0.0000000000,caenorhabditis_elegans|C09B8.7c.1:0.0000000000):0.0000029148,caenorhabditis_elegans|C09B8.7b.1:0.0000029148)100:0.0640548654)100:0.0406816213,(((ascaris_suum|AgR002_g372_t04:0.0000000000,ascaris_suum|AgR002_g372_t08:0.0000000000):0.0000029148,ascaris_suum|AgR002_g372_t05:0.0000029148)100:0.0241183073,(brugia_malayi|Bm14722a.1:0.0000029148,brugia_malayi|Bm14722b.1:0.0000029148)100:0.0227012335)99:0.0063067807)99:0.0137085592,strongyloides_ratti|SRAE_0000041400.1:0.0630543818)99:0.0507572186,trichuris_muris|TMUE_3000011931.1:0.0703359317)100:0.2171037761,(((((((ascaris_suum|AgB02_g276_t01:0.0000000000,ascaris_suum|AgB02_g276_t05:0.0000000000):0.0000000000,ascaris_suum|AgB02_g276_t03:0.0000000000):0.0000000000,ascaris_suum|AgB02_g276_t04:0.0000000000):0.0000029148,ascaris_suum|AgB02_g276_t02:0.0000029148)100:0.0351778766,((brugia_malayi|Bm6431a.1:0.0000000000,brugia_malayi|Bm6431b.1:0.0000000000):0.0000029148,brugia_malayi|Bm6431c.1:0.0000029148)100:0.0950145627)100:0.0992890440,(((((((caenorhabditis_elegans|Y38F1A.10a.1:0.0000000000,caenorhabditis_elegans|Y38F1A.10e.1:0.0000000000):0.0000000000,caenorhabditis_elegans|Y38F1A.10f.1:0.0000000000):0.0000000000,caenorhabditis_elegans|Y38F1A.10b.1:0.0000000000):0.0000029148,caenorhabditis_elegans|Y38F1A.10c.1:0.0000029148)84:0.0000029394,caenorhabditis_elegans|Y38F1A.10d.1:0.0000029148)100:0.0968459749,haemonchus_contortus|HCON_00057930-00001:0.0913074503)100:0.1031567874,strongyloides_ratti|SRAE_2000402000.1:0.1585767848)100:0.0274193807)100:0.1346540586,((trichuris_muris|TMUE_3000014544.1:0.0000000000,trichuris_muris|TMUE_3000014544.3:0.0000000000):0.0000029148,trichuris_muris|TMUE_3000014544.2:0.0000029148)100:0.1912096495)100:0.1824730555)100:0.1693994385,((((ancylostoma_caninum|ANCCAN_21407:0.0691524818,haemonchus_contortus|HCON_00153980-00001:0.0360438365)100:0.0528043350,(caenorhabditis_elegans|C45B11.1a.1:0.0000029148,caenorhabditis_elegans|C45B11.1b.1:0.0000029148)100:0.1776602218)100:0.1810540677,(((ascaris_suum|AgR002_g251_t01:0.0000027188,(ascaris_suum|AgR014X_g231_t01:0.0000029148,ascaris_suum|AgR002_g251_t02:0.0040095778)98:0.0006448512)100:0.1149045090,brugia_malayi|Bm2776.1:0.1396033529)100:0.0934550031,((trichuris_muris|TMUE_0000001665.1:0.0000000000,trichuris_muris|TMUE_3000011968.2:0.0000000000):0.0000029148,trichuris_muris|TMUE_3000011968.1:0.0000029148)100:0.3480384260)99:0.0613110665)99:0.0726628072,strongyloides_ratti|SRAE_2000393500.1:0.5226909276)100:0.3065660182)100:0.3351602684)100:0.0913381510)100:0.2553745915)93:0.1344775651,haemonchus_contortus|HCON_00070700-00001:1.1367238056)59:0.0256375552)38:0.1282730755,(((ancylostoma_caninum|ANCCAN_07868:0.3644454583,(ancylostoma_caninum|ANCCAN_07870:0.3135207735,haemonchus_contortus|HCON_00099810-00001:0.2777617324)100:0.1029931169)100:0.4857639934,((ascaris_suum|AgB20_g018_t02:0.0000029148,ascaris_suum|AgB20_g018_t04:0.0000029148)100:0.3600466199,trichuris_muris|TMUE_3000013192.1:0.8182989391)82:0.1114940863)52:0.1394183739,strongyloides_ratti|SRAE_2000049000.1:0.7852744420)100:1.0388893009)17:0.0111601750,(((((((ancylostoma_caninum|ANCCAN_06752:0.0000029148,ancylostoma_caninum|ANCCAN_25203:0.0000029148)100:0.0271397823,haemonchus_contortus|HCON_00032380-00001:0.0222735942)100:0.4139748371,((ascaris_suum|AgR011_g322_t01:0.0000029148,ascaris_suum|AgR011_g322_t02:0.0000029148)100:0.1183191299,brugia_malayi|Bm5676.1:0.2889130799)100:0.1583457431)100:0.5185090696,caenorhabditis_elegans|Y106G6A.1.1:1.2441187259)98:0.2109472738,Homo_sapiens|sp|Q99558|M3K14_HUMAN:1.2359043723)69:0.0318695341,(haemonchus_contortus|HCON_00186250-00001:0.4363079299,strongyloides_ratti|SRAE_1000053600.1:0.5357254030)100:0.8069679414)71:0.0496172922,(((((((haemonchus_contortus|HCON_00127950-00001:0.7238228128,((((((ancylostoma_caninum|ANCCAN_19734:0.3005558658,(haemonchus_contortus|HCON_00058070-00001:0.3802526421,haemonchus_contortus|HCON_00151240-00001:0.2124028547)99:0.0825205650)100:0.2003352659,haemonchus_contortus|HCON_00151340-00002:0.1358755738)99:0.0669411367,haemonchus_contortus|HCON_00075280-00001:0.2462198210)100:0.3385176254,((strongyloides_ratti|SRAE_1000344500.1:0.4141824687,(strongyloides_ratti|SRAE_2000370400.1:0.2587941454,strongyloides_ratti|SRAE_2000397300.1:0.3144710601)100:0.3171467705)75:0.0904709759,(((strongyloides_ratti|SRAE_X000100300.1:0.1310955330,strongyloides_ratti|SRAE_X000159000.1:0.1156652097)100:0.0956628081,strongyloides_ratti|SRAE_X000158600.1:0.1289665009)100:0.1920205293,strongyloides_ratti|SRAE_X000116400.1:0.2114093151)100:0.5338027033)99:0.1628284648)81:0.0876677366,strongyloides_ratti|SRAE_2000188400.1:0.5437998929)99:0.1098350791,haemonchus_contortus|HCON_00135000-00001:0.8043197806)80:0.0926537323)100:0.1520653510,(((brugia_malayi|Bm8794.1:0.3019474551,((haemonchus_contortus|HCON_00097250-00001:0.0000029148,haemonchus_contortus|HCON_00097250-00002:0.0000029148)100:0.4403558714,((haemonchus_contortus|HCON_00127310-00001:0.3748802516,haemonchus_contortus|HCON_00061890-00001:0.7663197673)82:0.1140708233,strongyloides_ratti|SRAE_1000352500.1:0.4096773579)82:0.1478001887)73:0.0308440102)84:0.2660807323,haemonchus_contortus|HCON_00086720-00001:0.8371807774)32:0.0701497989,((brugia_malayi|Bm1588b.1:0.9614468524,ancylostoma_caninum|ANCCAN_10291:0.7109370543)65:0.1317016434,haemonchus_contortus|HCON_00141200-00001:1.2660784889)32:0.1105711727)100:0.1016023120)83:0.0816772330,trichuris_muris|TMUE_1000005661.1:0.7618465098)98:0.1499093230,trichuris_muris|TMUE_1000002915.1:0.9013009674)58:0.0477859051,trichuris_muris|TMUE_2000009409.1:0.9374291501)91:0.1724694550,(((brugia_malayi|Bm7412b.1:0.0000029394,brugia_malayi|Bm7412c.1:0.0000029148)100:0.7429758761,caenorhabditis_elegans|W06F12.3.1:0.7188596754)100:0.3335026403,(trichuris_muris|TMUE_3000012402.1:1.0696096456,trichuris_muris|TMUE_3000012399.1:1.1772438698)75:0.0950075598)80:0.1199402739)84:0.2185398379,(((ancylostoma_caninum|ANCCAN_14515:0.0200749089,haemonchus_contortus|HCON_00189270-00001:0.0075184840)100:0.0755557115,(brugia_malayi|Bm4148a.1:0.0000029148,brugia_malayi|Bm4148b.1:0.0000029148)100:0.0625465490)100:0.2308257978,strongyloides_ratti|SRAE_1000275400.1:0.3109002525)100:0.8010570350)100:1.2350870553)67:0.1175906505)50:0.0555125320,((((((((ascaris_suum|AgR025_g006_t01:0.0000000000,ascaris_suum|AgR025_g006_t06:0.0000000000):0.0000000000,ascaris_suum|AgR025_g006_t04:0.0000000000):0.0000000000,ascaris_suum|AgR025_g006_t03:0.0000000000):0.0000000000,ascaris_suum|AgR025_g006_t05:0.0000000000):0.0000000000,ascaris_suum|AgR025_g006_t07:0.0000000000):0.0000029148,ascaris_suum|AgR025_g006_t02:0.0000029148)100:0.2163105878,brugia_malayi|Bm9997c.1:0.1303161213)100:0.2937399980,haemonchus_contortus|HCON_00155650-00001:0.3968086023)100:1.3021728274)17:0.0233218933)18:0.0049445300,(caenorhabditis_elegans|F46G11.3.1:0.0000029148,caenorhabditis_elegans|F46G11.3.2:0.0000029148)100:1.6630395804)42:0.0656335497,((((((Homo_sapiens|sp|P80192|M3K9_HUMAN:0.2827492531,(trichuris_muris|TMUE_3000013091.1:0.0000029148,trichuris_muris|TMUE_3000013091.2:0.0000029148)100:0.3664034232)100:0.3846492218,((ascaris_suum|AgR009X_g088_t05:0.0000000000,ascaris_suum|AgR009X_g088_t07:0.0000000000):0.0000029148,ascaris_suum|AgR009X_g088_t06:0.0000029148)100:0.7029377382)100:0.4085743444,((ascaris_suum|AgR006_g123_t01:0.6705126965,(ascaris_suum|AgR016_g047_t02:0.0000029148,ascaris_suum|AgR016_g047_t05:0.0000029148)100:1.1682590309)77:0.1170062781,((((ascaris_suum|AgR018X_g175_t03:0.0000029148,ascaris_suum|AgR018X_g175_t05:0.0000029148)100:0.1198452852,brugia_malayi|Bm3798c.1:0.0719124663)100:0.0927702516,(caenorhabditis_elegans|F33E2.2c.1:0.0000029148,caenorhabditis_elegans|F33E2.2d.1:0.0000029148)100:0.4115704893)100:0.4452865120,((ancylostoma_caninum|ANCCAN_11212:0.0000029148,ancylostoma_caninum|ANCCAN_22624:0.0000029148)100:0.2642764244,caenorhabditis_elegans|R13F6.6c.1:0.1500029643)100:0.8945101486)62:0.1820918781)53:0.1303864497)74:0.2417246664,((((((Homo_sapiens|sp|O43318|M3K7_HUMAN:0.3121205369,trichuris_muris|TMUE_1000005692.1:0.5223630846)100:0.3942565056,(ascaris_suum|AgR019X_g085_t01:0.0000029148,ascaris_suum|AgR019X_g085_t02:0.0000029148)100:0.4972352149)87:0.1516490740,brugia_malayi|Bm10748.1:0.8998460970)83:0.1196799261,((((ancylostoma_caninum|ANCCAN_13153:0.0133227862,ancylostoma_caninum|ANCCAN_11482:0.0000029148)100:0.1150588512,(haemonchus_contortus|HCON_00026710-00001:0.0000029148,haemonchus_contortus|HCON_00026710-00002:0.0000029148)100:0.1840193594)100:0.2687428489,(caenorhabditis_elegans|F52F12.3.1:0.1228974678,caenorhabditis_elegans|Y105C5A.24.1:0.2258730913)100:0.3446565787)100:0.7012531357,ascaris_suum|AgR009X_g110_t03:0.8618097097)96:0.1307659053)87:0.2610523627,strongyloides_ratti|SRAE_2000211500.1:1.4596682406)69:0.0544958953,((ascaris_suum|AgB01_g183_t03:0.0000000000,ascaris_suum|AgB01_g183_t05:0.0000000000):0.0000029148,ascaris_suum|AgB01_g183_t04:0.0000029148)100:2.0045810390)51:0.1150066177)39:0.0788799763,((ancylostoma_caninum|ANCCAN_16555:0.9399814233,(brugia_malayi|Bm4945.1:0.4705016013,((caenorhabditis_elegans|K09B11.1a.1:0.0000000000,caenorhabditis_elegans|K09B11.1b.1:0.0000000000):0.0000029148,caenorhabditis_elegans|K09B11.1a.2:0.0000029148)100:0.3609138091)100:1.0273749855)60:0.1603516730,strongyloides_ratti|SRAE_2000349600.1:1.0224995823)55:0.1818550043)60:0.0728840847,(((((((((ancylostoma_caninum|ANCCAN_03381:0.5551944213,brugia_malayi|Bm10576b.1:0.2973703374)100:0.5250088391,((((((ascaris_suum|AgR004_g091_t01:0.0000000000,ascaris_suum|AgR004_g091_t02:0.0000000000):0.0000029148,ascaris_suum|AgR004_g091_t03:0.0000029148)100:0.0731101880,ascaris_suum|AgR017_g072_t02:0.1393674416)100:0.0840213900,brugia_malayi|Bm7413.1:0.2519609856)100:0.2132037598,haemonchus_contortus|HCON_00162910-00001:0.1997290089)85:0.0935095538,(caenorhabditis_elegans|R05H5.4.1:0.2218790066,(caenorhabditis_elegans|C18H7.4.1:0.0000029148,caenorhabditis_elegans|C18H7.4.2:0.0000029148)100:0.1454504772)100:0.1524821032)100:0.4216249710)100:0.4981417996,((((ancylostoma_caninum|ANCCAN_05821:0.9316402876,haemonchus_contortus|HCON_00003500-00001:0.4017761752)62:0.0873857822,((ancylostoma_caninum|ANCCAN_05078:0.1082497106,haemonchus_contortus|HCON_00120900-00001:0.2032699413)98:0.0314050228,haemonchus_contortus|HCON_00106760-00001:0.1268856701)100:0.3443749895)100:0.4425825577,(((ancylostoma_caninum|ANCCAN_00767:0.2273797125,haemonchus_contortus|HCON_00050640-00001:0.2185598418)100:0.2029977651,(caenorhabditis_elegans|ZK622.1.1:0.0000029148,caenorhabditis_elegans|ZK622.1.2:0.0000029148)100:0.3102454608)98:0.0980064255,(ascaris_suum|AgR010_g019_t03:0.3023716538,brugia_malayi|Bm10530.1:0.4746477633)100:0.2087645007)100:0.2395342158)84:0.0578561269,(((((((((ancylostoma_caninum|ANCCAN_16061:0.0000029148,ancylostoma_caninum|ANCCAN_28301:0.0000029148)100:0.0280072971,(haemonchus_contortus|HCON_00134790-00001:0.0000029148,haemonchus_contortus|HCON_00134790-00002:0.0000029148)100:0.0338026164)100:0.0325931987,(ancylostoma_caninum|ANCCAN_16063:0.0137286823,haemonchus_contortus|HCON_00134810-00001:0.0516671140)100:0.0362191017)100:0.0929060903,((ascaris_suum|AgR041_g065_t01:0.0000029148,ascaris_suum|AgR041_g065_t03:0.0000029148)100:0.0680534701,brugia_malayi|Bm5610.1:0.0552559409)100:0.1436066363)97:0.0519491898,caenorhabditis_elegans|T06C10.6.1:0.5458322564)56:0.0601889925,((caenorhabditis_elegans|T13H10.1.1:0.3452522703,((caenorhabditis_elegans|C25A8.5.1:0.0380864025,caenorhabditis_elegans|F23C8.7.1:0.0198418897)100:0.1961557060,(caenorhabditis_elegans|C35E7.10.1:0.0000029148,caenorhabditis_elegans|C55C3.4.1:0.0000029148)100:0.3362389444)100:0.1761449006)96:0.0646920254,caenorhabditis_elegans|F57B9.8.1:0.5422403191)72:0.0700041115)72:0.0537534306,((strongyloides_ratti|SRAE_2000201500.1:0.2909901643,strongyloides_ratti|SRAE_2000245300.1:0.3658645236)100:0.1513871615,(strongyloides_ratti|SRAE_2000068700.1:0.2703107549,strongyloides_ratti|SRAE_2000072200.1:0.6250283422)97:0.2180147196)96:0.0691449282)97:0.1736481863,(((ascaris_suum|AgR002_g443_t08:0.0222385323,ascaris_suum|AgR002_g443_t09:0.0083362593)100:0.2791205823,(ascaris_suum|AgB01_g429_t01:0.0000029148,ascaris_suum|AgB01_g429_t02:0.0000029148)100:0.3113973399)100:0.1310465961,((((ancylostoma_caninum|ANCCAN_15915:0.1494130169,(haemonchus_contortus|HCON_00139600-00001:0.0087605033,haemonchus_contortus|HCON_00139600-00002:0.0142821702)100:0.2545651411)100:0.2800734750,(caenorhabditis_elegans|T25B9.4.1:0.5584366336,haemonchus_contortus|HCON_00096830-00001:0.9311118240)99:0.0774106059)100:0.2991550047,(((haemonchus_contortus|HCON_00114440-00001:0.2732250532,haemonchus_contortus|HCON_00116930-00001:0.3337179094)100:0.0976004204,caenorhabditis_elegans|M176.9b.1:0.5906447218)68:0.0587998052,caenorhabditis_elegans|R11E3.1.1:0.4057966954)100:0.1300517418)99:0.1312641690,(((((((ascaris_suum|AgE03_g022_t01:0.0000000000,ascaris_suum|AgE03_g022_t06:0.0000000000):0.0000000000,ascaris_suum|AgE03_g022_t05:0.0000000000):0.0000000000,ascaris_suum|AgE03_g022_t07:0.0000000000):0.0000029148,ascaris_suum|AgE03_g022_t04:0.0000029148)100:0.1957790645,((ascaris_suum|AgR025_g107_t03:0.0000029148,ascaris_suum|AgR025_g107_t05:0.0000029148)100:0.1661667466,(ascaris_suum|AgR041_g058_t01:0.0000029148,ascaris_suum|AgR041_g058_t02:0.0000029148)100:0.3065460944)93:0.0649638925)93:0.1825504588,ascaris_suum|AgR222_g001_t01:0.3838631851)93:0.0781793193,((((ascaris_suum|AgE04_g029_t02:0.0000000000,ascaris_suum|AgE04_g029_t13:0.0000000000):0.0000029148,ascaris_suum|AgE04_g029_t05:0.0000029148)43:0.0000029148,ascaris_suum|AgE04_g029_t12:0.0000029148)85:0.0228191983,((ascaris_suum|AgE04_g029_t06:0.0000000000,ascaris_suum|AgE04_g029_t07:0.0000000000):0.0000029148,ascaris_suum|AgE04_g029_t11:0.0000029148)100:0.0062619289)100:0.9629335708)100:0.2064247347)96:0.0454735222)97:0.0635240928)79:0.0924909173,(((((((ascaris_suum|AgE02_g027_t01:0.0000000000,ascaris_suum|AgE02_g027_t08:0.0000000000):0.0000000000,ascaris_suum|AgE02_g027_t06:0.0000000000):0.0000000000,ascaris_suum|AgE02_g027_t02:0.0000000000):0.0000000000,ascaris_suum|AgE02_g027_t09:0.0000000000):0.0000000000,ascaris_suum|AgE02_g027_t10:0.0000000000):0.0000029148,ascaris_suum|AgE02_g027_t03:0.0000029148)100:0.3588057674,ascaris_suum|AgR024_g076_t01:0.4097536709)100:0.4295286487)97:0.1005163988)96:0.1102371945)45:0.0933439388,((((((((ancylostoma_caninum|ANCCAN_15848:0.0099463826,ancylostoma_caninum|ANCCAN_30435:0.0020138653)100:0.0602836135,haemonchus_contortus|HCON_00135660-00001:0.0523836472)100:0.1999609452,(ancylostoma_caninum|ANCCAN_10685:0.0443920384,haemonchus_contortus|HCON_00132770-00001:0.1305527434)100:0.0942697539)100:0.5930065538,((ancylostoma_caninum|ANCCAN_14611:0.1473193250,haemonchus_contortus|HCON_00014530-00001:0.1806493146)100:0.4415347017,((((((ascaris_suum|AgB19_g078_t01:0.0000000000,ascaris_suum|AgR015_g188_t01:0.0000000000):0.0000000000,ascaris_suum|AgR015_g188_t02:0.0000000000):0.0000000000,ascaris_suum|AgR015_g188_t03:0.0000000000):0.0000029148,ascaris_suum|AgB19_g078_t02:0.0000029148)100:0.1658187988,(((ascaris_suum|AgE04_g018_t01:0.0000029148,ascaris_suum|AgE04_g018_t04:0.0000029148)100:0.0040376452,ascaris_suum|AgE04_g018_t05:0.0000029148)97:0.0001906004,(((ascaris_suum|AgE04_g018_t02:0.0000000000,ascaris_suum|AgE04_g018_t06:0.0000000000):0.0000000000,ascaris_suum|AgE04_g018_t07:0.0000000000):0.0000029148,ascaris_suum|AgE04_g018_t03:0.0000029148)76:0.0000029148)100:0.2146712541)99:0.0921114707,brugia_malayi|Bm4322.1:0.2346919997)100:0.1567162772)86:0.0508914442)87:0.0614773807,(ancylostoma_caninum|ANCCAN_03321:0.3093169908,haemonchus_contortus|HCON_00143980-00001:0.2436599965)100:0.3611541109)86:0.0748163844,caenorhabditis_elegans|F53G12.6.1:0.8032068106)96:0.2121904283,((((haemonchus_contortus|HCON_00153450-00001:0.5470917592,(ascaris_suum|AgR033_g076_t01:0.0597783882,((ascaris_suum|AgR033_g076_t04:0.0000029148,ascaris_suum|AgR033_g076_t06:0.0000029148)100:0.0041495979,ascaris_suum|AgR033_g076_t05:0.0000029148)89:0.0000025290)100:0.6192897345)72:0.0866058892,((ascaris_suum|AgR003_g230_t01:0.0000000000,ascaris_suum|AgR003_g230_t03:0.0000000000):0.0000029148,ascaris_suum|AgR003_g230_t02:0.0000029148)100:0.4282918880)66:0.0786415898,strongyloides_ratti|SRAE_2000123800.1:0.6912311247)71:0.1237920129,(caenorhabditis_elegans|K09B11.5a.1:0.0000029148,caenorhabditis_elegans|K09B11.5b.1:0.0000029148)100:1.1257471693)98:0.2140852905)52:0.0761542188,((((((ancylostoma_caninum|ANCCAN_13331:0.2094042910,haemonchus_contortus|HCON_00016780-00001:0.0373308048)100:0.0922483300,caenorhabditis_elegans|T21G5.1.1:0.6713796855)100:0.0624203770,ascaris_suum|AgR001_g332_t01:0.2045230332)100:0.1620314693,(((((((((ascaris_suum|AgE03_g026_t02:0.0000000000,ascaris_suum|AgE03_g026_t07:0.0000000000):0.0000000000,ascaris_suum|AgE03_g026_t05:0.0000000000):0.0000000000,ascaris_suum|AgE03_g026_t08:0.0000000000):0.0000000000,ascaris_suum|AgE03_g026_t09:0.0000000000):0.0000000000,ascaris_suum|AgE03_g026_t06:0.0000000000):0.0000000000,ascaris_suum|AgE03_g026_t04:0.0000000000):0.0000029148,ascaris_suum|AgE03_g026_t03:0.0000029148)100:0.1973644268,ascaris_suum|AgR005_g334_t01:0.1365318374)100:0.0923894756,brugia_malayi|Bm3515.1:0.1455385869)100:0.1312924416)98:0.0785277035,brugia_malayi|Bm10726.1:0.4690001941)100:0.2825377235,(((ascaris_suum|AgR028_g103_t01:0.0000000000,ascaris_suum|AgR028_g103_t05:0.0000000000):0.0000029148,ascaris_suum|AgR028_g103_t02:0.0000029148)100:0.0040030998,((ascaris_suum|AgR028_g103_t03:0.0000000000,ascaris_suum|AgR028_g103_t06:0.0000000000):0.0000029148,ascaris_suum|AgR028_g103_t04:0.0000029148)87:0.0000029148)100:0.8175580590)100:0.1639303711)75:0.1238939680)40:0.0753363573,(((ancylostoma_caninum|ANCCAN_00812:0.5097942201,(((ascaris_suum|AgR017_g041_t06:0.0000000000,ascaris_suum|AgR017_g041_t10:0.0000000000):0.0000029148,ascaris_suum|AgR017_g041_t09:0.0000029148)100:0.0156046673,ascaris_suum|AgR017_g041_t08:0.0139963037)100:0.5211326925)93:0.0793882318,brugia_malayi|Bm14822.1:0.4559192975)84:0.0628236808,strongyloides_ratti|SRAE_2000201900.1:0.6407469821)100:0.4335072760)96:0.1179387894,(trichuris_muris|TMUE_2000007156.1:0.6298684654,((trichuris_muris|TMUE_1000004640.1:0.4899283638,(trichuris_muris|TMUE_2000006472.1:0.5315137571,(trichuris_muris|TMUE_2000009122.1:0.3288431768,trichuris_muris|TMUE_2000008608.1:0.5893422481)100:0.1190839391)100:0.1930200264)87:0.0770868922,(trichuris_muris|TMUE_2000008116.1:0.2401871273,trichuris_muris|TMUE_2000010647.1:0.2222304409)100:0.2664656370)94:0.1055782286)100:0.4030726774)99:0.1778733906,((((caenorhabditis_elegans|F11E6.8a.1:0.0000029148,caenorhabditis_elegans|F11E6.8b.1:0.0000029148)100:0.9374189895,((ancylostoma_caninum|ANCCAN_24316:0.3952793245,ascaris_suum|AgB04_g018_t08:0.3425416579)100:0.2734865080,trichuris_muris|TMUE_1000003611.1:0.6074335444)100:0.4219232997)96:0.1291362057,(((((caenorhabditis_elegans|Y47G6A.5a.1:0.0000029148,caenorhabditis_elegans|Y47G6A.5b.1:0.0000029148)100:0.9694649859,((((((haemonchus_contortus|HCON_00026740-00001:0.0235593750,(((caenorhabditis_elegans|Y92H12A.1a.1:0.0000000000,caenorhabditis_elegans|Y92H12A.1c.1:0.0000000000):0.0000029148,caenorhabditis_elegans|Y92H12A.1b.1:0.0000029148)95:0.0000029231,caenorhabditis_elegans|Y92H12A.1d.1:0.0000029148)100:0.0492693274)99:0.0316634451,(brugia_malayi|Bm7182.1:0.0165183988,(ascaris_suum|AgB08X_g072_t03:0.0000029148,ascaris_suum|AgB08X_g072_t04:0.0000029148)100:0.0137724876)100:0.0090604312)100:0.0049272147,strongyloides_ratti|SRAE_2000106200.1:0.0807879979)99:0.0328703864,trichuris_muris|TMUE_1000005973.1:0.3170233674)99:0.1103673345,(ascaris_suum|AgB08X_g073_t01:0.0000029148,ascaris_suum|AgB08X_g073_t02:0.0000029148)100:0.1824470630)100:0.2393795226,((((ancylostoma_caninum|ANCCAN_22187:0.1150006204,caenorhabditis_elegans|F49B2.5.1:0.0712035322)100:0.0581971089,strongyloides_ratti|SRAE_2000156700.1:0.1893829855)94:0.0276989657,(brugia_malayi|Bm4215a.1:0.0000029148,brugia_malayi|Bm4215b.1:0.0000029148)100:0.1115384381)84:0.0257549358,trichuris_muris|TMUE_1000004991.1:0.1720734492)100:0.3275467873)100:0.1549222304)56:0.1324216325,(ascaris_suum|AgB13X_g016_t01:0.0000029148,ascaris_suum|AgB13X_g016_t02:0.0000029148)100:0.7111825202)52:0.0856057644,(ascaris_suum|AgB08X_g086_t02:0.0083538616,ascaris_suum|AgB08X_g086_t03:0.0000024484)100:0.8610240355)100:0.1232574350,(((ancylostoma_caninum|ANCCAN_30332:0.5709276033,ascaris_suum|AgB01_g492_t04:0.3531178211)100:0.4206822795,ancylostoma_caninum|ANCCAN_12469:0.8938903489)99:0.1486801601,(caenorhabditis_elegans|R151.1b.1:0.0000029148,caenorhabditis_elegans|R151.1c.1:0.0000029148)100:1.0188218435)53:0.0735121047)53:0.0515596358)52:0.0815877334,caenorhabditis_elegans|F08F1.1a.1:0.9973184017)94:0.1288008881)95:0.1456835486,strongyloides_ratti|SRAE_1000092300.1:1.4258956134)97:0.1979133995,(trichuris_muris|TMUE_0000000050.1:0.0000029148,trichuris_muris|TMUE_2000007651.1:0.0000029148)100:1.8829207585)80:0.1543333663)98:0.3084563127)57:0.0842454762,(((ancylostoma_caninum|ANCCAN_07034:0.1787467200,caenorhabditis_elegans|C41C4.4b.1:0.2449791879)88:0.0940717309,brugia_malayi|Bm2688b.1:0.2823651265)100:1.1827348585,(caenorhabditis_elegans|Y38E10A.8.1:1.3257680459,strongyloides_ratti|SRAE_2000518800.1:1.3010115798)94:0.1815398372)81:0.1596216073)58:0.0701019650)92:0.3003938973)72:0.1591855260)46:0.0364861898,((((Homo_sapiens|sp|P20794|MAK_HUMAN:0.0462431270,Homo_sapiens|sp|Q9UPZ9|CILK1_HUMAN:0.0875807063)100:0.1226157642,(trichuris_muris|TMUE_3000013737.1:0.0000029148,trichuris_muris|TMUE_3000013737.2:0.0000029148)100:0.3233449276)100:0.0608464688,((haemonchus_contortus|HCON_00023420-00001:0.0764776361,(caenorhabditis_elegans|M04C9.5a.1:0.0000029148,caenorhabditis_elegans|M04C9.5b.1:0.0000029148)100:0.0737435597)100:0.0291964637,(((ascaris_suum|AgR013X_g057_t01:0.0011596330,ascaris_suum|AgR013X_g057_t02:0.1035416939)100:0.0093602547,strongyloides_ratti|SRAE_2000094800.1:0.1147436229)77:0.0042994712,brugia_malayi|Bm9760.1:0.0576918951)81:0.0324708688)98:0.1710859204)100:0.4772700423,Homo_sapiens|sp|Q9UQ07|MOK_HUMAN:0.7265749634)99:0.4021940715)84:0.0469454373,((((((((Homo_sapiens|sp|Q16539|MK14_HUMAN:0.0862442044,Homo_sapiens|sp|Q15759|MK11_HUMAN:0.1330400144)100:0.0638970049,(((((haemonchus_contortus|HCON_00099710-00001:0.0407456456,caenorhabditis_elegans|B0218.3.1:0.0819121078)100:0.0525625859,((ascaris_suum|AgB09X_g033_t01:0.0490166434,ascaris_suum|AgR051X_g046_t01:0.0231025796)93:0.0000024340,(brugia_malayi|Bm1712a.1:0.0000022173,brugia_malayi|Bm1712b.1:0.0000029148)100:0.0429388561)100:0.0381186333)100:0.0330130522,((ancylostoma_caninum|ANCCAN_15822:0.1206544490,haemonchus_contortus|HCON_00099700-00001:0.0148477937)100:0.1547045250,(caenorhabditis_elegans|F42G8.3a.1:0.0000029148,caenorhabditis_elegans|F42G8.3b.1:0.0000029148)100:0.1051430780)100:0.2397857012)100:0.0507600108,strongyloides_ratti|SRAE_X000155200.1:0.2144193843)100:0.0573314908,trichuris_muris|TMUE_3000013168.1:0.1768048530)99:0.0511193280)97:0.0537202863,(Homo_sapiens|sp|O15264|MK13_HUMAN:0.2059256248,Homo_sapiens|sp|P53778|MK12_HUMAN:0.1351962551)100:0.1366686452)99:0.1204641826,((((((Homo_sapiens|sp|P53779|MK10_HUMAN:0.0046824782,Homo_sapiens|sp|P45983|MK08_HUMAN:0.0347179904)100:0.0421460945,Homo_sapiens|sp|P45984|MK09_HUMAN:0.0696894356)100:0.0827982365,((((ancylostoma_caninum|ANCCAN_26023:0.0116776641,haemonchus_contortus|HCON_00111580-00001:0.0000029728)100:0.0720963659,(caenorhabditis_elegans|B0478.1a.1:0.0000029148,caenorhabditis_elegans|B0478.1b.1:0.0000029148)100:0.0458455520)100:0.0719661664,(((((ascaris_suum|AgB02_g187_t01:0.0000000000,ascaris_suum|AgB02_g187_t05:0.0000000000):0.0000029148,ascaris_suum|AgB02_g187_t04:0.0000029148)98:0.0000029148,ascaris_suum|AgB02_g187_t02:0.0334386312)100:0.0283599488,(brugia_malayi|Bm1820b.1:0.0000029148,brugia_malayi|Bm1820d.1:0.0000029148)100:0.0249128916)80:0.0114418374,((brugia_malayi|Bm1820a.1:0.0000029148,brugia_malayi|Bm1820c.1:0.0000029148)100:0.0081009624,(ascaris_suum|AgB02_g187_t03:0.0000029231,ascaris_suum|AgB02_g187_t06:0.0055942482)98:0.0118626766)98:0.0210599021)100:0.0307109624)96:0.0492441547,trichuris_muris|TMUE_3000010920.1:0.0621156721)96:0.0470693288)96:0.1036204818,strongyloides_ratti|SRAE_X000179400.1:0.2179803794)77:0.0537143960,(((ascaris_suum|AgR036X_g080_t01:0.0752435190,brugia_malayi|Bm9350.1:0.1698069366)100:0.1885092036,((((caenorhabditis_elegans|T07A9.3.1:0.0000000000,caenorhabditis_elegans|T07A9.3.3:0.0000000000):0.0000029148,caenorhabditis_elegans|T07A9.3.2:0.0000029148)100:0.0049417868,caenorhabditis_elegans|ZC416.4.1:0.1244166390)100:0.1217761727,haemonchus_contortus|HCON_00113940-00001:0.0773709253)100:0.1772172160)100:0.1192957044,(ascaris_suum|AgB07_g269_t01:0.0000029148,ascaris_suum|AgB07_g269_t03:0.0000029148)100:0.8056859478)97:0.1303160453)69:0.0567866807,(strongyloides_ratti|SRAE_2000465700.1:0.5367704908,((caenorhabditis_elegans|C49C3.10a.1:0.0047767856,caenorhabditis_elegans|C49C3.10b.1:0.0000029148)100:0.2068043638,caenorhabditis_elegans|Y51B9A.9.1:0.3720081739)100:1.0268270736)90:0.1422569753)96:0.3018200447)96:0.1206563523,(((ancylostoma_caninum|ANCCAN_15821:0.0898846525,(haemonchus_contortus|HCON_00099690-00001:0.0000029148,haemonchus_contortus|HCON_00099690-00002:0.0000029148)100:0.0421949838)100:0.2760190211,(ascaris_suum|AgR051X_g058_t01:0.0863403488,(brugia_malayi|Bm4029b.1:0.0000023740,brugia_malayi|Bm4029c.1:0.0000029148)100:0.1513164117)100:0.2828316202)97:0.0740993242,(((caenorhabditis_elegans|F42G8.4a.1:0.0000000000,caenorhabditis_elegans|F42G8.4a.3:0.0000000000):0.0000029148,caenorhabditis_elegans|F42G8.4a.2:0.0000029148)91:0.0000023000,caenorhabditis_elegans|F42G8.4b.1:0.0000029148)100:0.1588786050)100:0.5523433586)97:0.1601455922,((((((((Homo_sapiens|sp|P27361|MK03_HUMAN:0.0834767868,Homo_sapiens|sp|P28482|MK01_HUMAN:0.0139285606)100:0.0803946984,trichuris_muris|TMUE_2000006965.1:0.0385788229)90:0.0348557293,strongyloides_ratti|SRAE_2000192600.1:0.0661217292)81:0.0107911685,(((ancylostoma_caninum|ANCCAN_01123:0.0000029148,haemonchus_contortus|HCON_00091920-00001:0.0040669026)100:0.0037719301,((caenorhabditis_elegans|F43C1.2a.1:0.0000000000,caenorhabditis_elegans|F43C1.2b.1:0.0000000000):0.0000029148,caenorhabditis_elegans|F43C1.2a.2:0.0000029148)100:0.0247550132)100:0.0257544556,haemonchus_contortus|HCON_00091910-00001:0.1642778702)62:0.0114714095)59:0.0166898013,brugia_malayi|Bm4047.1:0.0306759841)58:0.0044913647,ascaris_suum|AgR043_g079_t02:0.0102252389)99:0.1805507427,((ascaris_suum|AgB05_g099_t04:0.0000000000,ascaris_suum|AgB05_g099_t09:0.0000000000):0.0000029148,ascaris_suum|AgB05_g099_t05:0.0000029148)100:0.2887614733)100:0.2007130036,(Homo_sapiens|sp|P31152|MK04_HUMAN:0.2275539278,Homo_sapiens|sp|Q16659|MK06_HUMAN:0.0517417499)100:0.6904559956)98:0.0937147998)87:0.0421391020,((Homo_sapiens|sp|Q13164|MK07_HUMAN:0.3875009767,((((ancylostoma_caninum|ANCCAN_10612:0.0206954076,haemonchus_contortus|HCON_00040785-00001:0.0124151007)100:0.1186294098,((((caenorhabditis_elegans|C04G6.1a.1:0.0000029148,caenorhabditis_elegans|C04G6.1b.1:0.0000029148)97:0.0000029148,caenorhabditis_elegans|C04G6.1c.2:0.0000029148)49:0.0000029148,caenorhabditis_elegans|C04G6.1c.1:0.0000029148)95:0.0108740698,caenorhabditis_elegans|F09C12.2.1:0.4951089285)100:0.1916999240)100:0.0771366667,((ascaris_suum|AgB08X_g143_t02:0.0697187954,(ascaris_suum|AgB08X_g143_t05:0.0000029148,ascaris_suum|AgB08X_g143_t03:0.0000029148)99:0.0000023740)100:0.0711678576,brugia_malayi|Bm1957.1:0.1768347893)100:0.0943123741)100:0.2661925448,((((((ascaris_suum|AgR040X_g028_t01:0.0000000000,ascaris_suum|AgR040X_g028_t03:0.0000000000):0.0000029148,ascaris_suum|AgR040X_g028_t02:0.0000029148)100:0.0594282213,brugia_malayi|Bm6203.1:0.0850945427)100:0.1153641016,strongyloides_ratti|SRAE_X000136900.1:0.3382764184)63:0.0338424753,haemonchus_contortus|HCON_00190990-00001:0.1760972002)63:0.0684084896,((((caenorhabditis_elegans|W06B3.2a.1:0.0000000000,caenorhabditis_elegans|W06B3.2c.1:0.0000000000):0.0000000000,caenorhabditis_elegans|W06B3.2b.1:0.0000000000):0.0000000000,caenorhabditis_elegans|W06B3.2d.1:0.0000000000):0.0000029148,caenorhabditis_elegans|W06B3.2a.2:0.0000029148)100:0.2905068432)100:0.4084290906)100:0.1716668279)100:0.1150556052,((((Homo_sapiens|sp|Q9UBE8|NLK_HUMAN:0.1787916720,(((((((trichuris_muris|TMUE_2000010480.1:0.0000000000,trichuris_muris|TMUE_2000010480.6:0.0000000000):0.0000000000,trichuris_muris|TMUE_2000010480.8:0.0000000000):0.0000000000,trichuris_muris|TMUE_2000010480.4:0.0000000000):0.0000000000,trichuris_muris|TMUE_2000010480.3:0.0000000000):0.0000000000,trichuris_muris|TMUE_2000010480.5:0.0000000000):0.0000000000,trichuris_muris|TMUE_2000010480.7:0.0000000000):0.0000029148,trichuris_muris|TMUE_2000010480.2:0.0000029148)100:0.1227105070)71:0.0410849326,((((haemonchus_contortus|HCON_00092400-00001:0.0000029148,haemonchus_contortus|HCON_00092400-00002:0.0000029148)100:0.1045258939,((((((caenorhabditis_elegans|W06F12.1a.1:0.0000000000,caenorhabditis_elegans|W06F12.1d.3:0.0000000000):0.0000000000,caenorhabditis_elegans|W06F12.1d.1:0.0000000000):0.0000000000,caenorhabditis_elegans|W06F12.1c.1:0.0000000000):0.0000000000,caenorhabditis_elegans|W06F12.1d.2:0.0000000000):0.0000000000,caenorhabditis_elegans|W06F12.1b.1:0.0000000000):0.0000029148,caenorhabditis_elegans|W06F12.1e.1:0.0000029148)100:0.0804380190)98:0.0300174121,(brugia_malayi|Bm6215b.1:0.0000024484,brugia_malayi|Bm6215c.1:0.0000029148)100:0.1351147990)100:0.0452974202,(ascaris_suum|AgR005_g199_t02:0.0000029148,ascaris_suum|AgR005_g199_t03:0.0000029148)99:0.0000021145)99:0.0294990959)70:0.0238739938,strongyloides_ratti|SRAE_2000333400.1:0.0885618980)71:0.0857219780,strongyloides_ratti|SRAE_2000104300.1:0.1886315464)100:0.4957455458)98:0.0554634401)96:0.1625040043,(Homo_sapiens|sp|Q8TD08|MK15_HUMAN:0.2098109826,(((((haemonchus_contortus|HCON_00088960-00001:0.0586635247,caenorhabditis_elegans|C05D10.2a.1:0.1030535902)100:0.0260300118,strongyloides_ratti|SRAE_1000306700.1:0.0825354237)99:0.0241573014,ascaris_suum|AgB01_g426_t01:0.0303954941)88:0.0158315709,brugia_malayi|Bm1975.1:0.0580347530)99:0.1688038983,trichuris_muris|TMUE_2000008180.1:0.2576734392)100:0.0973157301)100:0.4430569389)96:0.2965542436)46:0.0443108257,((((Homo_sapiens|sp|Q92772|CDKL2_HUMAN:0.2038889391,Homo_sapiens|sp|Q8IVW4|CDKL3_HUMAN:0.4336753924)100:0.1792184569,(Homo_sapiens|sp|Q5MAI5|CDKL4_HUMAN:0.2251881878,((((ascaris_suum|AgB02_g316_t01:0.0039263437,ascaris_suum|AgB02_g316_t02:0.0260795759)100:0.0433846903,((caenorhabditis_elegans|Y42A5A.4a.1:0.0000029148,(caenorhabditis_elegans|Y42A5A.4b.1:0.0000029148,caenorhabditis_elegans|Y42A5A.4c.1:0.0000029148)88:0.0000029148)100:0.1496484175,haemonchus_contortus|HCON_00142180-00001:0.0716090728)100:0.1298880443)94:0.0266399983,brugia_malayi|Bm6528.1:0.1550810414)94:0.0514509874,strongyloides_ratti|SRAE_1000001300.1:0.2499179331)100:0.1630937699)100:0.1534871552)100:0.2185124950,Homo_sapiens|sp|O76039|CDKL5_HUMAN:0.5309889586)100:0.3526221646,(((((((ancylostoma_caninum|ANCCAN_16227:0.0087200736,haemonchus_contortus|HCON_00020900-00001:0.0083135899)100:0.0380309702,caenorhabditis_elegans|B0205.7.1:0.0631943494)92:0.0079937659,(((ascaris_suum|AgR018X_g228_t01:0.0000029148,ascaris_suum|AgR018X_g228_t02:0.0000029148)100:0.0129819126,(brugia_malayi|Bm1705a.1:0.0000029148,brugia_malayi|Bm1705b.1:0.0000029148)100:0.0351575946)100:0.0191082300,(ascaris_suum|AgE16_g006_t01:0.0000029148,ascaris_suum|AgE16_g006_t02:0.0000029148)100:0.2762216155)73:0.0223085072)79:0.0276424910,strongyloides_ratti|SRAE_2000266600.1:0.1457888054)79:0.0503453673,(trichuris_muris|TMUE_2000010407.1:0.0000029148,trichuris_muris|TMUE_0000000375.1:0.0000029148)100:0.0945303799)100:0.3876889043,trichuris_muris|TMUE_2000008537.1:0.4799232005)100:0.6192305937,strongyloides_ratti|SRAE_1000350400.1:1.2900997869)80:0.1956760843)55:0.0991678775)81:0.1058600829,Homo_sapiens|sp|Q8IZL9|CDK20_HUMAN:0.8166528339)92:0.1338351724)61:0.0777671598)63:0.1031925452,((((ancylostoma_caninum|ANCCAN_23038:0.0075214468,haemonchus_contortus|HCON_00070880-00001:0.0250035214)100:0.1515994877,(((((caenorhabditis_elegans|B0285.1a.1:0.0000000000,caenorhabditis_elegans|B0285.1b.1:0.0000000000):0.0000000000,caenorhabditis_elegans|B0285.1c.1:0.0000000000):0.0000000000,caenorhabditis_elegans|B0285.1b.2:0.0000000000):0.0000000000,caenorhabditis_elegans|B0285.1c.2:0.0000000000):0.0000029148,caenorhabditis_elegans|B0285.1a.2:0.0000029148)100:0.2672936808)99:0.0865402484,strongyloides_ratti|SRAE_2000147100.1:0.3303317095)100:0.2279922169,(((((ancylostoma_caninum|ANCCAN_15267:0.0134892098,haemonchus_contortus|HCON_00016270-00001:0.0188210007)100:0.0754324094,(caenorhabditis_elegans|H25P06.2a.1:0.0000029148,caenorhabditis_elegans|H25P06.2b.1:0.0000029148)100:0.2322299224)85:0.0681642785,((((ascaris_suum|AgB01_g210_t01:0.0000000000,ascaris_suum|AgB01_g210_t04:0.0000000000):0.0000000000,ascaris_suum|AgB01_g210_t03:0.0000000000):0.0000029148,ascaris_suum|AgB01_g210_t02:0.0000029148)100:0.0325160900,brugia_malayi|Bm4679.1:0.0491519339)100:0.1241115735)77:0.0949394251,trichuris_muris|TMUE_3000014018.1:0.1558743732)90:0.1845892500,strongyloides_ratti|SRAE_2000023400.1:0.5556154313)100:0.2948420997)100:0.2206992321)100:0.2382380297)100:0.2133463125,(((ancylostoma_caninum|ANCCAN_11676:0.0113877038,haemonchus_contortus|HCON_00051170-00001:0.0191526819)100:0.1507508284,(caenorhabditis_elegans|ZC504.3.1:0.3325492725,(caenorhabditis_elegans|B0495.2a.1:0.0000029148,caenorhabditis_elegans|B0495.2b.1:0.0000029148)100:0.0497372427)100:0.1006259379)100:0.1002273937,strongyloides_ratti|SRAE_2000463700.1:0.2118207784)100:0.1136464555)100:0.1517895733);
```
