## Supplementary Data 1 for "Multivariate chemogenomic screening prioritizes new macrofilaricidal leads": NK3R_HUMAN.combined_final.aln.contree

```
(Homo_sapiens|sp|P51677|CCR3_HUMAN:1.6916467475,(((Homo_sapiens|sp|Q9NYM4|GPR83_HUMAN:1.2305597830,((((ancylostoma_caninum|ANCCAN_17567:0.0867452945,haemonchus_contortus|HCON_00115120-00001:0.0527947626)100:0.1988861944,(caenorhabditis_elegans|Y59H11AL.1a.1:0.0121052180,caenorhabditis_elegans|Y59H11AL.1b.1:0.0312127678)100:0.3273607040)96:0.3817363668,strongyloides_ratti|SRAE_X000007900.1:0.6473219901)100:1.1815933422,(((Homo_sapiens|sp|P29371|NK3R_HUMAN:0.2576916287,Homo_sapiens|sp|P25103|NK1R_HUMAN:0.3258604897)87:0.0499367264,Homo_sapiens|sp|P21452|NK2R_HUMAN:0.5976317696)100:0.5004080893,(((((ancylostoma_caninum|ANCCAN_09536:0.1005944542,haemonchus_contortus|HCON_00094480-00001:0.0980554692)100:0.1863673599,caenorhabditis_elegans|C38C10.1.1:0.2922689887)100:0.4615111814,((((ascaris_suum|AgB10_g015_t01:0.0000024748,ascaris_suum|AgB10_g015_t03:0.0000024748)38:0.0000024748,(ascaris_suum|AgB10_g015_t02:0.0000024748,ascaris_suum|AgB10_g015_t04:0.0000024748)89:0.0000024748)59:0.0000024748,ascaris_suum|AgB10_g015_t05:0.0000024748)64:0.0000022455,ascaris_suum|AgB10_g015_t06:0.0000024748)100:0.4326173433)100:0.6055913048,(ascaris_suum|AgR012_g123_t01:0.2813126016,(caenorhabditis_elegans|C49A9.7.1:0.5014662038,strongyloides_ratti|SRAE_X000188200.1:0.5469072036)76:0.0721023060)100:0.3976096554)97:0.1735812498,(trichuris_muris|TMUE_3000011143.1:0.0000024748,trichuris_muris|TMUE_3000011235.1:0.0000024748)100:0.6194482408)100:0.4076730744)100:0.4031009136)68:0.2403217244)50:0.1768467306,(Homo_sapiens|sp|P49146|NPY2R_HUMAN:1.1691329243,(((((ancylostoma_caninum|ANCCAN_00015:0.1105367289,caenorhabditis_elegans|C25G6.5.1:0.2355659013)100:0.1277106334,(ascaris_suum|AgB08X_g259_t01:0.1196385819,(brugia_malayi|Bm2379a.1:0.0000021459,brugia_malayi|Bm2379b.1:0.0000024748)100:0.2802716228)100:0.1583326437)99:0.3377262215,strongyloides_ratti|SRAE_X000057600.1:0.5181982182)100:1.1985297049,((((((((((ascaris_suum|AgB01_g096_t01:0.0000024748,ascaris_suum|AgB01_g096_t05:0.0000024748)51:0.0000024748,((ascaris_suum|AgB01_g096_t03:0.0000024748,ascaris_suum|AgB01_g096_t04:0.0000024748)87:0.0000024748,ascaris_suum|AgB01_g096_t02:0.0000024748)87:0.0000028674)100:0.1420177428,brugia_malayi|Bm2254.1:0.3045446866)76:0.0888887069,(((caenorhabditis_elegans|C16D6.2a.1:0.0000024748,(caenorhabditis_elegans|C16D6.2b.1:0.0000024748,caenorhabditis_elegans|C16D6.2b.2:0.0000024748)58:0.0000024748)96:0.0060250328,((caenorhabditis_elegans|C16D6.2c.1:0.0000024748,caenorhabditis_elegans|C16D6.2c.2:0.0000024748)71:0.0000024748,caenorhabditis_elegans|C16D6.2d.1:0.0000024748)58:0.0000024748)100:0.2207385559,haemonchus_contortus|HCON_00164110-00001:0.1613460575)100:0.1681630314)100:0.4561877284,((caenorhabditis_elegans|C53C7.1a.1:0.0000000000,caenorhabditis_elegans|C53C7.1b.1:0.0000000000):0.0000024748,caenorhabditis_elegans|C53C7.1a.2:0.0000024748)100:0.6435869405)85:0.0948984686,strongyloides_ratti|SRAE_1000248900.1:0.6760182090)100:0.5252671980,(((ascaris_suum|AgR042X_g064_t01:0.0000024748,(ascaris_suum|AgR042X_g064_t02:0.0168662625,ascaris_suum|AgR042X_g064_t03:0.0154671733)98:0.0143063436)99:0.0151876899,(ascaris_suum|AgR042X_g064_t04:0.0000024748,ascaris_suum|AgR042X_g064_t05:0.0000024748)63:0.0000013485)100:0.1964845922,(caenorhabditis_elegans|ZC412.1a.1:0.2163934652,haemonchus_contortus|HCON_00146590-00001:0.1659992213)99:0.1763157252)100:0.9018697348)54:0.0870956893,strongyloides_ratti|SRAE_X000078400.1:1.3086245091)72:0.0755543214,ascaris_suum|AgB06_g065_t01:1.4695546544)94:0.1826223499,(((ascaris_suum|AgR005_g017_t01:0.2270285213,strongyloides_ratti|SRAE_X000187100.1:0.2610301425)100:0.2262568118,caenorhabditis_elegans|F41E7.3.1:0.4297739692)100:0.3405610228,trichuris_muris|TMUE_2000009176.1:0.7496410904)100:0.5888618645)87:0.2271204563)95:0.0472562032,Homo_sapiens|sp|P25929|NPY1R_HUMAN:1.3433710750)86:0.1120482495)80:0.2171238083)57:0.1554013004,(caenorhabditis_elegans|W05B5.2.1:1.8341711917,(ancylostoma_caninum|ANCCAN_13248:1.2991311238,((caenorhabditis_elegans|F14D12.6a.1:0.0000024748,caenorhabditis_elegans|F14D12.6b.1:0.0000024748)100:0.0945294247,haemonchus_contortus|HCON_00185650-00001:0.1171386465)100:1.7232290620)100:1.2262278845)43:0.1069253976)96:0.4516715908,(caenorhabditis_elegans|Y39A3B.5e.1:0.0173940201,caenorhabditis_elegans|Y39A3B.5f.1:0.0000029672)100:1.5572582378);
```
