## Supplementary Data 1 for "Multivariate chemogenomic screening prioritizes new macrofilaricidal leads": OPRM_HUMAN.combined_final.aln.contree

```
(Homo_sapiens|sp|P41145|OPRK_HUMAN:0.2141584096,(Homo_sapiens|sp|P35372|OPRM_HUMAN:0.2086235352,(Homo_sapiens|sp|P41143|OPRD_HUMAN:0.2123025685,(((((Homo_sapiens|sp|P32745|SSR3_HUMAN:0.4553611808,Homo_sapiens|sp|P35346|SSR5_HUMAN:0.3566204397)91:0.0716062472,Homo_sapiens|sp|P30874|SSR2_HUMAN:0.4687888231)91:0.1095239038,(Homo_sapiens|sp|P31391|SSR4_HUMAN:0.3189278282,Homo_sapiens|sp|P30872|SSR1_HUMAN:0.2635987692)100:0.3157839521)99:0.3187526766,(((Homo_sapiens|sp|Q969V1|MCHR2_HUMAN:1.1139541459,Homo_sapiens|sp|Q99705|MCHR1_HUMAN:1.1066589947)100:0.5207455121,((ancylostoma_caninum|ANCCAN_02810:0.4287709610,caenorhabditis_elegans|R106.2.1:0.5287550599)100:1.0822549879,(((ascaris_suum|AgB02_g075_t02:0.3723643474,haemonchus_contortus|HCON_00116710-00001:0.1907156799)100:0.7596851576,((ascaris_suum|AgB15X_g074_t01:0.0000026551,ascaris_suum|AgB15X_g074_t02:0.0000026551)100:2.0233571708,strongyloides_ratti|SRAE_1000128400.1:1.9354378102)95:0.3017555672)100:0.7762034561,((ascaris_suum|AgB01_g547_t01:0.1830933674,(caenorhabditis_elegans|F56B6.5b.1:0.2283297447,haemonchus_contortus|HCON_00170370-00001:0.2211453601)100:0.3168487665)99:0.1572549847,strongyloides_ratti|SRAE_1000110500.1:0.4412481211)100:1.6003802232)85:0.1384273699)93:0.3389197193)70:0.1588631495,(((((Homo_sapiens|sp|O43603|GALR2_HUMAN:1.0964469263,trichuris_muris|TMUE_2000009749.1:1.7496777937)82:0.4070598191,(Homo_sapiens|sp|Q969F8|KISSR_HUMAN:1.3428085452,caenorhabditis_elegans|ZK455.3.1:1.3904653189)82:0.1507021632)59:0.0673505675,Homo_sapiens|sp|P32247|BRS3_HUMAN:1.7614407721)67:0.1496636293,(((((((ancylostoma_caninum|ANCCAN_13494:0.0081371034,haemonchus_contortus|HCON_00072830-00001:0.0472860764)100:0.2073024550,(ascaris_suum|AgR003_g431_t03:0.0000026551,ascaris_suum|AgR003_g431_t05:0.0000026551)100:0.1727399157)100:0.4617278251,caenorhabditis_elegans|T23B3.4.1:0.7488442649)100:1.1536729087,haemonchus_contortus|HCON_00001090-00001:1.7552153139)70:0.1381964946,((caenorhabditis_elegans|T07D4.1.1:0.6184350096,strongyloides_ratti|SRAE_X000163200.1:0.5920419913)100:1.2145140296,haemonchus_contortus|HCON_00164440-00001:2.3813426568)62:0.1931207349)70:0.1292240456,((((Homo_sapiens|sp|P35462|DRD3_HUMAN:0.8277635743,(((((((((ancylostoma_caninum|ANCCAN_02889:0.0098724938,haemonchus_contortus|HCON_00185650-00001:0.0566071539)96:0.0505343765,(caenorhabditis_elegans|F14D12.6a.1:0.0000026551,caenorhabditis_elegans|F14D12.6b.1:0.0000026551)100:0.0970118579)100:0.1880887437,ascaris_suum|AgB16X_g041_t01:0.3114984912)98:0.1281123807,strongyloides_ratti|SRAE_X000041900.1:0.1505208401)100:0.7258456321,(Homo_sapiens|sp|P18089|ADA2B_HUMAN:0.3084154641,Homo_sapiens|sp|P18825|ADA2C_HUMAN:0.2646822719)100:0.7436396537)88:0.1414856917,(((((((ascaris_suum|AgB02_g118_t01:0.0000026551,ascaris_suum|AgB02_g118_t02:0.0000026614)100:0.0712561089,(brugia_malayi|Bm17961a.1:0.0000021812,brugia_malayi|Bm17961b.1:0.0000026551)100:0.1786352471)98:0.0915153823,strongyloides_ratti|SRAE_X000053200.1:0.1557096268)66:0.0625434807,haemonchus_contortus|HCON_00188280-00001:0.0716929462)65:0.0787050089,((((caenorhabditis_elegans|C02D4.2a.1:0.0000000000,caenorhabditis_elegans|C02D4.2g.1:0.0000000000):0.0000026551,caenorhabditis_elegans|C02D4.2e.1:0.0000026551)97:0.0070550598,caenorhabditis_elegans|C02D4.2f.1:0.0000026551)77:0.0001540476,caenorhabditis_elegans|C02D4.2b.1:0.0000026614)96:0.0356297108)100:0.8845928659,((ascaris_suum|AgR014X_g062_t01:0.0057881215,ascaris_suum|AgR014X_g062_t04:0.1546861567)100:0.1033420753,(caenorhabditis_elegans|F01E11.5a.1:0.0000026551,caenorhabditis_elegans|F01E11.5c.1:0.0000026551)99:0.0841440506)100:1.1601706660)55:0.1709216001,(((brugia_malayi|Bm7828.1:0.2899676142,(caenorhabditis_elegans|Y22D7AR.13.1:0.1241476971,haemonchus_contortus|HCON_00092730-00001:0.1744410780)94:0.0834194418)93:0.0358568022,strongyloides_ratti|SRAE_2000311400.1:0.2619468130)100:0.3294624028,(trichuris_muris|TMUE_2000007816.1:0.0000026551,trichuris_muris|TMUE_0000002003.1:0.0000026551)100:0.7212526014)100:0.6491621516)44:0.1202756788)40:0.0851843486,caenorhabditis_elegans|F47D12.1d.1:2.4871008115)49:0.0606060768,((((((ascaris_suum|AgR040X_g061_t01:0.2546948833,brugia_malayi|Bm2086.1:0.2022549691)100:0.1067154329,strongyloides_ratti|SRAE_X000126000.1:0.5116829221)100:0.1525653531,(((caenorhabditis_elegans|C09B7.1a.1:0.0000000000,caenorhabditis_elegans|C09B7.1c.1:0.0000000000):0.0000026551,caenorhabditis_elegans|C09B7.1b.1:0.0000026551)100:0.1934313044,haemonchus_contortus|HCON_00011320-00001:0.2960678142)100:0.1649383282)100:0.8309897871,((brugia_malayi|Bm3382a.1:0.0000026551,brugia_malayi|Bm3382b.1:0.0000026551)100:0.4135021157,((((((caenorhabditis_elegans|F15A8.5a.1:0.0000000000,caenorhabditis_elegans|F15A8.5b.2:0.0000000000):0.0000000000,caenorhabditis_elegans|F15A8.5b.3:0.0000000000):0.0000000000,caenorhabditis_elegans|F15A8.5b.1:0.0000000000):0.0000000000,caenorhabditis_elegans|F15A8.5c.1:0.0000000000):0.0000000000,caenorhabditis_elegans|F15A8.5a.3:0.0000000000):0.0000026551,caenorhabditis_elegans|F15A8.5a.2:0.0000026551)100:0.4875416343)100:0.9097485076)84:0.1491650856,(((ancylostoma_caninum|ANCCAN_25712:0.0000024079,haemonchus_contortus|HCON_00167670-00001:0.0221245879)100:0.1161993144,brugia_malayi|Bm4589a.1:0.5835676561)53:0.1183655338,(caenorhabditis_elegans|F59C12.2a.1:0.0000026614,caenorhabditis_elegans|F59C12.2b.1:0.0000026551)100:0.0914459875)100:1.2889007220)44:0.1295701424,(((haemonchus_contortus|HCON_00190700-00002:0.2135641018,strongyloides_ratti|SRAE_X000251000.1:0.1721086776)100:1.0161199573,(((ancylostoma_caninum|ANCCAN_19797:0.0000026614,haemonchus_contortus|HCON_00025975-00001:0.0177371066)100:0.1373945144,ascaris_suum|AgB04_g355_t01:0.1524309390)100:0.7878023191,((caenorhabditis_elegans|Y54G2A.35a.1:0.0000026551,caenorhabditis_elegans|Y54G2A.35b.1:0.0000026551)100:0.3349796719,haemonchus_contortus|HCON_00106490-00001:0.4047551397)100:1.0037148503)97:0.4220361024)64:0.0171226911,(ascaris_suum|AgR009X_g059_t01:0.2659623393,ascaris_suum|AgR009X_g059_t02:0.0681311897)100:2.2310601006)40:0.1291340026)46:0.1244851904)34:0.0594346141,((ascaris_suum|AgB16X_g037_t03:0.1365428485,strongyloides_ratti|SRAE_X000198400.1:0.2871156637)99:0.1370238010,caenorhabditis_elegans|C52B11.3.1:0.1399213056)100:1.0754018660)61:0.1813135151)65:0.1499504279,(trichuris_muris|TMUE_3000011614.1:0.0000026551,trichuris_muris|TMUE_3000013291.1:0.0000026551)100:1.1800142487)61:0.0971873497,((((ascaris_suum|AgR001_g487_t01:0.0000000000,ascaris_suum|AgR001_g487_t03:0.0000000000):0.0000026551,ascaris_suum|AgR001_g487_t02:0.0000026551)100:1.5519463205,caenorhabditis_elegans|T14E8.3d.1:1.1083633141)97:0.2897935934,ancylostoma_caninum|ANCCAN_13248:1.6508399409)94:0.1872955255)100:0.8039453180,ascaris_suum|AgB26_g007_t05:2.0537913873)81:0.3227466648)77:0.1042635341,((((ancylostoma_caninum|ANCCAN_05702:1.3090493390,(brugia_malayi|Bm18017.1:0.5531439522,(strongyloides_ratti|SRAE_X000074200.1:0.4426105293,(haemonchus_contortus|HCON_00108340-00001:0.6478342144,(haemonchus_contortus|HCON_00021230-00001:0.4189874680,strongyloides_ratti|SRAE_2000315800.1:0.7165073047)100:0.3459855467)61:0.0989891277)58:0.1691517076)100:0.5020036851)52:0.0646851107,ascaris_suum|AgR005_g017_t01:1.5317678227)95:0.3099621200,ancylostoma_caninum|ANCCAN_00015:1.8683367644)99:0.3330295844,((ancylostoma_caninum|ANCCAN_17567:0.3118028934,(caenorhabditis_elegans|Y59H11AL.1a.1:0.0000026551,caenorhabditis_elegans|Y59H11AL.1b.1:0.0000026551)100:0.2010576079)100:1.4589977597,(strongyloides_ratti|SRAE_X000188200.1:0.7574688421,(trichuris_muris|TMUE_3000011143.1:0.0000026551,trichuris_muris|TMUE_3000011235.1:0.0000026551)100:0.7668840990)100:1.0734762104)87:0.3030652500)83:0.1566180869)89:0.2498580354)96:0.2702468473,(((((Homo_sapiens|sp|P25024|CXCR1_HUMAN:0.1179116292,Homo_sapiens|sp|P25025|CXCR2_HUMAN:0.0768989159)100:0.7545834327,(Homo_sapiens|sp|P51684|CCR6_HUMAN:0.6958188982,Homo_sapiens|sp|Q9NPB9|ACKR4_HUMAN:1.2032346567)100:0.0986523926)100:0.4060457998,Homo_sapiens|sp|P32246|CCR1_HUMAN:1.0881132804)100:0.4346940130,(((Homo_sapiens|sp|P41231|P2RY2_HUMAN:0.4559509173,Homo_sapiens|sp|P51582|P2RY4_HUMAN:0.4056762594)100:1.0333176328,(Homo_sapiens|sp|Q99677|LPAR4_HUMAN:1.1381877626,Homo_sapiens|sp|P25105|PTAFR_HUMAN:1.5096498346)99:0.1616395890)92:0.1847791342,(Homo_sapiens|sp|P49019|HCAR3_HUMAN:0.0155060168,Homo_sapiens|sp|Q8TDS4|HCAR2_HUMAN:0.0433396656)100:2.0339879724)99:0.2925132739)96:0.1751538921,(Homo_sapiens|sp|P50052|AGTR2_HUMAN:1.3986071491,((((Homo_sapiens|sp|P25090|FPR2_HUMAN:0.2067381606,Homo_sapiens|sp|P21462|FPR1_HUMAN:0.2328268898)100:0.8029250410,Homo_sapiens|sp|Q8NGA4|G32P1_HUMAN:1.5729340231)100:0.3298241566,Homo_sapiens|sp|Q99788|CML1_HUMAN:0.7616702663)96:0.1954114934,Homo_sapiens|sp|P46091|GPR1_HUMAN:0.9877610288)100:0.6746425656)96:0.2513045581)100:0.2870323295)88:0.1979220772)99:0.3266038854)100:0.1959470371,(Homo_sapiens|sp|P48146|NPBW2_HUMAN:0.2397459336,Homo_sapiens|sp|P48145|NPBW1_HUMAN:0.4470646359)100:0.6921140660)100:0.7122169780)79:0.0980404922)78:0.0812168401,Homo_sapiens|sp|P41146|OPRX_HUMAN:0.5838223164);
```
