## Supplementary Data 1 for "Multivariate chemogenomic screening prioritizes new macrofilaricidal leads": P2RX4_HUMAN.combined_final.aln.contree

```
(Homo_sapiens|sp|P51575|P2RX1_HUMAN:0.7125959475,(Homo_sapiens|sp|Q99571|P2RX4_HUMAN:0.2510955110,Homo_sapiens|sp|Q99572|P2RX7_HUMAN:1.1751435334)67:0.1138371839,((Homo_sapiens|sp|Q93086|P2RX5_HUMAN:0.4550867876,Homo_sapiens|sp|O15547|P2RX6_HUMAN:0.9211094128)86:0.1539756986,(Homo_sapiens|sp|Q9UBL9|P2RX2_HUMAN:0.7713285104,Homo_sapiens|sp|P56373|P2RX3_HUMAN:0.7400060604)75:0.2344898052)94:0.2200441898);
```
