## Supplementary Data 1 for "Multivariate chemogenomic screening prioritizes new macrofilaricidal leads": P2RY2_HUMAN.combined_final.aln.contree

```
(Homo_sapiens|sp|Q86VZ1|P2RY8_HUMAN:1.1035650723,Homo_sapiens|sp|P25116|PAR1_HUMAN:0.9003527039,(Homo_sapiens|sp|P55085|PAR2_HUMAN:0.9556653098,(((((((((Homo_sapiens|sp|P43657|LPAR6_HUMAN:0.4221769144,Homo_sapiens|sp|Q99677|LPAR4_HUMAN:0.4186898661)100:0.4054425930,Homo_sapiens|sp|Q9H1C0|LPAR5_HUMAN:1.3986225789)99:0.1836730202,(Homo_sapiens|sp|Q9BXC1|GP174_HUMAN:0.6244476837,Homo_sapiens|sp|O00398|P2Y10_HUMAN:0.5188283439)100:0.9005271658)99:0.2120977774,(Homo_sapiens|sp|P25105|PTAFR_HUMAN:1.3263789324,Homo_sapiens|sp|P46093|GPR4_HUMAN:1.4681980229)96:0.2304860399)91:0.0121626609,Homo_sapiens|sp|P32249|GP183_HUMAN:1.4851942793)72:0.0770471933,(Homo_sapiens|sp|Q13304|GPR17_HUMAN:1.1872009996,(Homo_sapiens|sp|Q9NS75|CLTR2_HUMAN:1.2868654874,((((((((((Homo_sapiens|sp|P35462|DRD3_HUMAN:0.4284533277,Homo_sapiens|sp|P14416|DRD2_HUMAN:0.1449784383)100:0.4354172875,(((ancylostoma_caninum|ANCCAN_25712:0.0000027149,haemonchus_contortus|HCON_00167670-00001:0.0177009511)98:0.0920282010,(caenorhabditis_elegans|F59C12.2a.1:0.0000027020,caenorhabditis_elegans|F59C12.2b.1:0.0000026954)100:0.2021604598)97:0.1764659476,brugia_malayi|Bm4589a.1:0.4168419721)100:1.2581636385)88:0.0898030985,(((((((ancylostoma_caninum|ANCCAN_02889:0.0025067632,haemonchus_contortus|HCON_00185650-00001:0.0494301305)100:0.0487683829,(caenorhabditis_elegans|F14D12.6a.1:0.0000026954,caenorhabditis_elegans|F14D12.6b.1:0.0000026954)100:0.0851514182)100:0.1726962682,ascaris_suum|AgB16X_g041_t01:0.3043284651)99:0.1174137862,strongyloides_ratti|SRAE_X000041900.1:0.1313778659)100:0.8390884586,(((((((ascaris_suum|AgB02_g118_t01:0.0000026954,ascaris_suum|AgB02_g118_t02:0.0000027020)100:0.0569807055,(brugia_malayi|Bm17961a.1:0.0000027412,brugia_malayi|Bm17961b.1:0.0000026954)100:0.1486117538)99:0.0915214274,strongyloides_ratti|SRAE_X000053200.1:0.1407300170)77:0.0577753701,haemonchus_contortus|HCON_00188280-00001:0.0662069815)77:0.0719195836,((((caenorhabditis_elegans|C02D4.2a.1:0.0000000000,caenorhabditis_elegans|C02D4.2g.1:0.0000000000):0.0000026954,caenorhabditis_elegans|C02D4.2e.1:0.0000026954)99:0.0071603741,caenorhabditis_elegans|C02D4.2f.1:0.0000026954)82:0.0000405759,caenorhabditis_elegans|C02D4.2b.1:0.0000027020)99:0.0381352848)100:0.8750280976,(ascaris_suum|AgR014X_g062_t01:0.0033809030,ascaris_suum|AgR014X_g062_t04:0.1331335889)100:1.1440262491)90:0.1521731651,(((brugia_malayi|Bm7828.1:0.2505786549,(caenorhabditis_elegans|Y22D7AR.13.1:0.0998406897,haemonchus_contortus|HCON_00092730-00001:0.1550462065)99:0.0861048507)97:0.0367581483,strongyloides_ratti|SRAE_2000311400.1:0.2110618106)99:0.2973314922,(trichuris_muris|TMUE_2000007816.1:0.0000026954,trichuris_muris|TMUE_0000002003.1:0.0000026954)100:0.6473729313)100:0.5777765776)81:0.1238644235)78:0.0757717160,((((ascaris_suum|AgB16X_g037_t02:0.0000000000,ascaris_suum|AgB16X_g037_t04:0.0000000000):0.0000026954,ascaris_suum|AgB16X_g037_t03:0.0000026954)100:0.1875420925,haemonchus_contortus|HCON_00190370-00001:0.0914270507)100:0.9954459063,caenorhabditis_elegans|F47D12.1d.1:2.3486133486)57:0.1216596382)74:0.1139986863,((((((ascaris_suum|AgR040X_g061_t01:0.2571668434,brugia_malayi|Bm2086.1:0.1856572578)100:0.1448490931,strongyloides_ratti|SRAE_X000126000.1:0.4967619797)100:0.1659052883,(((caenorhabditis_elegans|C09B7.1a.1:0.0000000000,caenorhabditis_elegans|C09B7.1c.1:0.0000000000):0.0000026954,caenorhabditis_elegans|C09B7.1b.1:0.0000026954)100:0.1930288951,haemonchus_contortus|HCON_00011320-00001:0.2817287902)100:0.1573316589)100:0.7475284587,((brugia_malayi|Bm3382a.1:0.0000026954,brugia_malayi|Bm3382b.1:0.0000026954)100:0.4084128829,((((((caenorhabditis_elegans|F15A8.5a.1:0.0000000000,caenorhabditis_elegans|F15A8.5a.3:0.0000000000):0.0000000000,caenorhabditis_elegans|F15A8.5c.1:0.0000000000):0.0000000000,caenorhabditis_elegans|F15A8.5b.1:0.0000000000):0.0000000000,caenorhabditis_elegans|F15A8.5b.2:0.0000000000):0.0000000000,caenorhabditis_elegans|F15A8.5b.3:0.0000000000):0.0000026954,caenorhabditis_elegans|F15A8.5a.2:0.0000026954)100:0.4579468688)100:0.8613828535)89:0.1158725103,ascaris_suum|AgR009X_g059_t02:2.1206083743)53:0.1419817976,((haemonchus_contortus|HCON_00190700-00002:0.1681236159,strongyloides_ratti|SRAE_X000251000.1:0.1884171811)100:0.9339283794,(((ancylostoma_caninum|ANCCAN_19797:0.0007394562,haemonchus_contortus|HCON_00025975-00001:0.0172277450)100:0.1437555200,strongyloides_ratti|SRAE_2000148900.1:0.1620105025)100:0.7026286744,((caenorhabditis_elegans|Y54G2A.35a.1:0.0000026954,caenorhabditis_elegans|Y54G2A.35b.1:0.0000026954)100:0.3215659030,haemonchus_contortus|HCON_00106490-00001:0.4068918610)100:0.9753710718)98:0.3720649693)59:0.1377000025)40:0.0826653431)81:0.1717548308)78:0.1859591811,(((caenorhabditis_elegans|T14E8.3d.1:0.9413552629,((ascaris_suum|AgR001_g487_t01:0.0000000000,ascaris_suum|AgR001_g487_t03:0.0000000000):0.0000026954,ascaris_suum|AgR001_g487_t02:0.0000026954)100:1.5936952165)99:0.4661736374,(trichuris_muris|TMUE_3000011614.1:0.0000026954,trichuris_muris|TMUE_3000013291.1:0.0000026954)100:1.0817330178)86:0.1038022044,ancylostoma_caninum|ANCCAN_13248:1.8268882430)57:0.0000024715)100:0.7193709825,(ascaris_suum|AgB26_g007_t05:0.3297464621,haemonchus_contortus|HCON_00116340-00001:0.3149213000)100:1.4742302418)94:0.3460543037,(((Homo_sapiens|sp|P32239|GASR_HUMAN:0.9700952144,(((((ancylostoma_caninum|ANCCAN_13494:0.0057130506,haemonchus_contortus|HCON_00072830-00001:0.0513017367)100:0.1090463308,(caenorhabditis_elegans|Y39A3B.5d.1:0.0000026954,(caenorhabditis_elegans|Y39A3B.5f.1:0.0000026954,caenorhabditis_elegans|Y39A3B.5e.1:0.0000026954)65:0.0000026954)100:0.1221833352)100:0.1491150941,(((ascaris_suum|AgR003_g431_t02:0.0000000000,ascaris_suum|AgR003_g431_t03:0.0000000000):0.0000026954,ascaris_suum|AgR003_g431_t05:0.0000026954)100:0.0608171189,(brugia_malayi|Bm6455a.1:0.0000026954,brugia_malayi|Bm6455b.1:0.0000026954)100:0.1473408140)100:0.1156696831)100:0.2589434402,haemonchus_contortus|HCON_00030885-00001:0.8044087544)100:0.3450643378,trichuris_muris|TMUE_2000007595.1:0.6583157985)100:0.4006499316)100:0.5349654129,caenorhabditis_elegans|W05B5.2.1:1.8330349343)47:0.1895499154,(((((ancylostoma_caninum|ANCCAN_17567:0.0559412137,haemonchus_contortus|HCON_00115120-00001:0.0444630949)100:0.2267076707,(caenorhabditis_elegans|Y59H11AL.1a.1:0.0000026954,caenorhabditis_elegans|Y59H11AL.1b.1:0.0000026954)99:0.1822726911)100:1.3459658252,strongyloides_ratti|SRAE_X000188200.1:1.4855361573)71:0.0926387120,(ascaris_suum|AgB01_g546_t01:0.8437369902,(strongyloides_ratti|SRAE_X000163200.1:0.4496309749,caenorhabditis_elegans|T07D4.1.1:0.6253757780)99:0.1758875725)100:1.2425992422)51:0.2481731901,((((((brugia_malayi|Bm18017.1:0.5446762737,haemonchus_contortus|HCON_00144620-00001:0.6412959321)99:0.1680805582,haemonchus_contortus|HCON_00021230-00001:0.6809252343)95:0.0586669070,(((ascaris_suum|AgR018X_g075_t01:0.0000000000,ascaris_suum|AgR018X_g075_t02:0.0000000000):0.0000026954,ascaris_suum|AgR018X_g075_t05:0.0000026954)100:0.3791896564,((caenorhabditis_elegans|T05A1.1a.1:0.0000026954,caenorhabditis_elegans|T05A1.1c.1:0.0000026954)100:0.2162390339,haemonchus_contortus|HCON_00108340-00001:0.1683047170)100:0.4772763384)100:0.0882182569)100:0.5621816144,((ascaris_suum|AgR042X_g064_t02:0.0000020759,(ascaris_suum|AgR042X_g064_t03:0.0183909699,(ascaris_suum|AgR042X_g064_t04:0.0000026954,ascaris_suum|AgR042X_g064_t05:0.0000026954)100:0.0171339410)98:0.0055637587)100:1.2213603358,((caenorhabditis_elegans|C53C7.1a.1:0.0000000000,caenorhabditis_elegans|C53C7.1b.1:0.0000000000):0.0000026954,caenorhabditis_elegans|C53C7.1a.2:0.0000026954)100:1.0463575955)90:0.3451268070)89:0.0986303483,trichuris_muris|TMUE_2000009176.1:1.4298777809)88:0.1812762565,ancylostoma_caninum|ANCCAN_00015:1.7433454713)99:0.3315853433)22:0.0822104244)48:0.1729095971)92:0.3115381350,trichuris_muris|TMUE_2000009749.1:2.1084940859)59:0.0535094737,((((((ascaris_suum|AgR005_g134_t03:1.1354941604,strongyloides_ratti|SRAE_1000128400.1:1.2473931748)100:0.5292018911,(ascaris_suum|AgB15X_g074_t01:0.0000026954,ascaris_suum|AgB15X_g074_t02:0.0000026954)100:2.0499246597)54:0.2437716387,haemonchus_contortus|HCON_00116710-00001:0.8703107502)100:0.7010359132,((ascaris_suum|AgB01_g547_t01:0.1786860862,(caenorhabditis_elegans|F56B6.5b.1:0.1986710010,haemonchus_contortus|HCON_00170370-00001:0.1831688193)100:0.3144876397)100:0.1171456100,strongyloides_ratti|SRAE_1000110500.1:0.4640702455)100:1.5037258113)100:0.0919766278,(ancylostoma_caninum|ANCCAN_02810:0.5073025424,caenorhabditis_elegans|R106.2.1:0.4876896755)100:1.1503718648)100:0.2109542143,Homo_sapiens|sp|Q9UKP6|UR2R_HUMAN:2.1682181333)92:0.1082860729)96:0.2109366519,(((Homo_sapiens|sp|P32745|SSR3_HUMAN:0.3968203192,Homo_sapiens|sp|P35346|SSR5_HUMAN:0.2677570051)100:0.1635430796,(Homo_sapiens|sp|P31391|SSR4_HUMAN:0.2354557777,Homo_sapiens|sp|P30872|SSR1_HUMAN:0.2716105179)100:0.2794339701)100:0.3200662487,((Homo_sapiens|sp|P48146|NPBW2_HUMAN:0.2587961463,Homo_sapiens|sp|P48145|NPBW1_HUMAN:0.3984324099)100:0.6918407155,(Homo_sapiens|sp|P41146|OPRX_HUMAN:0.4616531675,Homo_sapiens|sp|P35372|OPRM_HUMAN:0.3200481384)100:0.6048124444)100:0.1580355572)100:0.2797187625)95:0.2418534404,((Homo_sapiens|sp|Q9NSD7|RL3R1_HUMAN:1.4763039034,Homo_sapiens|sp|P50052|AGTR2_HUMAN:1.1865496700)91:0.2667704063,(Homo_sapiens|sp|P21462|FPR1_HUMAN:1.0502502291,(Homo_sapiens|sp|Q9Y5Y4|PD2R2_HUMAN:0.9082144282,Homo_sapiens|sp|Q8NGA4|G32P1_HUMAN:1.6181909820)97:0.2905006002)100:0.7237612378)84:0.1888645648)99:0.4852448366)51:0.0918567878)54:0.0571583186)87:0.2044270499,((((Homo_sapiens|sp|Q9BXA5|SUCR1_HUMAN:1.3429733363,Homo_sapiens|sp|Q96P68|OXGR1_HUMAN:1.0188525540)87:0.2240339678,Homo_sapiens|sp|P47900|P2RY1_HUMAN:0.7360205319)68:0.2081536507,((Homo_sapiens|sp|P41231|P2RY2_HUMAN:0.3925517773,Homo_sapiens|sp|P51582|P2RY4_HUMAN:0.4383172534)100:0.3997290221,Homo_sapiens|sp|Q15077|P2RY6_HUMAN:1.0592541907)100:0.1823479902)68:0.2070017333,(Homo_sapiens|sp|O00270|GPR31_HUMAN:2.0386689035,Homo_sapiens|sp|Q96G91|P2Y11_HUMAN:1.9837101277)59:0.2261837896)88:0.1614423698)90:0.0526100958,Homo_sapiens|sp|Q99678|GPR20_HUMAN:1.6528969163)100:0.3183195335,Homo_sapiens|sp|Q96RI0|PAR4_HUMAN:1.1093085893)100:0.1214762262)100:0.1773704730);
```
