## Supplementary Data 1 for "Multivariate chemogenomic screening prioritizes new macrofilaricidal leads": PARP1_HUMAN.combined_final.aln.contree

```
(Homo_sapiens|sp|Q9UGN5|PARP2_HUMAN:0.5034489143,((ascaris_suum|AgB05_g212_t02:0.0019190232,(ascaris_suum|AgB05_g212_t03:0.0000028737,ascaris_suum|AgB05_g212_t04:0.0000028737)77:0.0000028737)100:0.2275420576,(brugia_malayi|Bm3097a.1:0.0000028737,brugia_malayi|Bm3097b.1:0.0019016754)100:0.5094016930)100:0.3931792993,((((Homo_sapiens|sp|P09874|PARP1_HUMAN:0.4235711637,(trichuris_muris|TMUE_3000011000.1:0.0000028737,trichuris_muris|TMUE_3000011000.2:0.0000028737)100:0.7711672006)95:0.1688637794,(((ascaris_suum|AgB02_g336_t01:0.0000028737,ascaris_suum|AgB02_g336_t02:0.0000028737)100:0.2210144752,(brugia_malayi|Bm7037a.1:0.0000023156,brugia_malayi|Bm7037b.1:0.0000028737)100:0.3498799632)100:0.2315982813,(((ancylostoma_caninum|ANCCAN_09320:0.2063856203,haemonchus_contortus|HCON_00146720-00001:0.2317910162)95:0.1327333799,ancylostoma_caninum|ANCCAN_09319:0.1804975858)100:0.2892621123,(caenorhabditis_elegans|Y71F9AL.18a.1:0.0000028737,caenorhabditis_elegans|Y71F9AL.18a.2:0.0000028737)100:0.9003060198)96:0.2242787252)73:0.1649571559)100:0.5338864791,Homo_sapiens|sp|Q9Y6F1|PARP3_HUMAN:1.5132450909)83:0.1958902883,strongyloides_ratti|SRAE_2000513100.1:1.1391178975)73:0.2493310326);
```
