## Supplementary Data 1 for "Multivariate chemogenomic screening prioritizes new macrofilaricidal leads": PDE5A_HUMAN.combined_final.aln.contree

```
(Homo_sapiens|sp|P35913|PDE6B_HUMAN:0.1403160071,Homo_sapiens|sp|P16499|PDE6A_HUMAN:0.1441498071,(Homo_sapiens|sp|P51160|PDE6C_HUMAN:0.1919246091,((Homo_sapiens|sp|O76074|PDE5A_HUMAN:0.5695756656,Homo_sapiens|sp|Q9HCR9|PDE11_HUMAN:0.5262405979)88:0.1130124226,((Homo_sapiens|sp|Q9Y233|PDE10_HUMAN:0.7451105033,(((((ancylostoma_caninum|ANCCAN_17225:0.0000025560,ancylostoma_caninum|ANCCAN_21457:0.0000020480)100:0.0832471804,haemonchus_contortus|HCON_00032050-00001:0.0404730918)100:0.1400197450,caenorhabditis_elegans|C32E12.2.1:0.2289901533)93:0.0707676622,(((ascaris_suum|AgB27X_g007_t01:0.0000000000,ascaris_suum|AgB27X_g007_t06:0.0000000000):0.0000025560,(ascaris_suum|AgB27X_g007_t03:0.0000025560,(((ascaris_suum|AgB27X_g007_t05:0.0000000000,ascaris_suum|AgB27X_g007_t02:0.0000000000):0.0000000000,ascaris_suum|AgB27X_g007_t04:0.0000000000):0.0000025560,ascaris_suum|AgB27X_g007_t07:0.0000025560)47:0.0000025626)42:0.0000025626)100:0.1490328471,(brugia_malayi|Bm2519a.1:0.0157951754,brugia_malayi|Bm2519b.1:0.0000020480)100:0.3704411415)57:0.1022706576)46:0.0731546139,strongyloides_ratti|SRAE_2000123600.1:0.3551528463)100:0.4547689453)96:0.1767675626,(((brugia_malayi|Bm5306.1:0.2504506385,strongyloides_ratti|SRAE_2000251300.1:0.3300901097)45:0.0225819261,(haemonchus_contortus|HCON_00071770-00001:0.1230912652,(caenorhabditis_elegans|R08D7.6a.1:0.0000025560,caenorhabditis_elegans|R08D7.6b.1:0.0000025560)100:0.8075155915)100:0.2852241464)99:0.2046600830,((trichuris_muris|TMUE_0000001708.1:0.0000025560,trichuris_muris|TMUE_2000010242.1:0.0000025560)100:0.3110795632,trichuris_muris|TMUE_3000012208.1:0.9911069195)100:0.3345522667)100:0.8921157437)100:0.3671459995)100:0.9608053417)89:0.0870185762);
```
