## Supplementary Data 1 for "Multivariate chemogenomic screening prioritizes new macrofilaricidal leads": PIM1_HUMAN.combined_final.aln.contree

```
(Homo_sapiens|sp|P11309|PIM1_HUMAN:0.1919380620,Homo_sapiens|sp|Q86V86|PIM3_HUMAN:0.1467568131,(Homo_sapiens|sp|Q9P1W9|PIM2_HUMAN:0.4002243633,(((ancylostoma_caninum|ANCCAN_01547:0.0000024125,haemonchus_contortus|HCON_00118390-00001:0.0396810739)100:0.3325401430,((((ascaris_suum|AgR023_g056_t01:0.0000000000,ascaris_suum|AgR023_g056_t03:0.0000000000):0.0000028780,ascaris_suum|AgR023_g056_t02:0.0000028780)100:0.2193568982,brugia_malayi|Bm10129.1:0.2141250455)100:0.0774957161,((ascaris_suum|AgB01_g241_t01:0.2576699804,((ascaris_suum|AgE06_g013_t01:0.0000028780,ascaris_suum|AgE06_g013_t02:0.0000028780)93:0.0000020677,ascaris_suum|AgE06_g013_t03:0.0000028780)100:0.3022262361)100:0.2155733516,(((((ancylostoma_caninum|ANCCAN_07462:0.0187573077,((haemonchus_contortus|HCON_00090130-00001:0.0000000000,haemonchus_contortus|HCON_00090130-00003:0.0000000000):0.0000028780,haemonchus_contortus|HCON_00090130-00002:0.0000028780)100:0.0429962836)100:0.0765393971,((caenorhabditis_elegans|C06E8.3a.1:0.0000000000,caenorhabditis_elegans|C06E8.3d.1:0.0000000000):0.0000028780,caenorhabditis_elegans|C06E8.3c.1:0.0000028780)100:0.2894788875)100:0.2207958733,((ascaris_suum|AgR039_g070_t01:0.0000028780,ascaris_suum|AgR039_g070_t02:0.0000028780)100:0.1248653612,brugia_malayi|Bm2018.1:0.2031481747)100:0.1832139855)100:0.3527162643,(((((((((((((Homo_sapiens|sp|O43930|PRKY_HUMAN:0.5646445239,((((ancylostoma_caninum|ANCCAN_24339:0.1558389113,((((caenorhabditis_elegans|F47F2.1b.1:0.0000000000,caenorhabditis_elegans|F47F2.1f.1:0.0000000000):0.0000000000,caenorhabditis_elegans|F47F2.1g.1:0.0000000000):0.0000028780,caenorhabditis_elegans|F47F2.1d.1:0.0000028780)36:0.0000028780,((((caenorhabditis_elegans|F47F2.1c.1:0.0000000000,caenorhabditis_elegans|F47F2.1c.3:0.0000000000):0.0000000000,caenorhabditis_elegans|F47F2.1e.1:0.0000000000):0.0000000000,caenorhabditis_elegans|F47F2.1c.4:0.0000000000):0.0000028780,caenorhabditis_elegans|F47F2.1c.2:0.0000028780)68:0.0000028780)100:0.1667932719)100:0.1267809583,haemonchus_contortus|HCON_00084360-00001:0.8579779488)70:0.0611438151,(ascaris_suum|AgR002_g486_t01:0.2191395726,brugia_malayi|Bm4184.1:0.4761799122)100:0.1120920114)89:0.1186997132,strongyloides_ratti|SRAE_1000130000.1:0.5387664132)100:0.1044569685)100:0.0590871290,((((((ancylostoma_caninum|ANCCAN_17671:0.0000028780,ancylostoma_caninum|ANCCAN_05914:0.0000021935)100:0.0743107621,haemonchus_contortus|HCON_00131020-00001:0.1393804096)100:0.1991508180,((caenorhabditis_elegans|C09G4.2a.1:0.0000028780,caenorhabditis_elegans|C09G4.2c.1:0.0000028780)52:0.0000028780,caenorhabditis_elegans|C09G4.2b.1:0.0000028780)100:0.2196909227)79:0.0605507972,(((ascaris_suum|AgR010_g213_t01:0.0000028780,ascaris_suum|AgR010_g213_t02:0.0000028780)51:0.0000028780,ascaris_suum|AgR010_g213_t05:0.0000028780)98:0.0000027359,(ascaris_suum|AgR010_g213_t03:0.0000028780,ascaris_suum|AgR010_g213_t04:0.0000028780)72:0.0000028780)100:0.3919689795)45:0.0751984259,(((((ancylostoma_caninum|ANCCAN_08539:0.0000028780,(haemonchus_contortus|HCON_00128890-00001:0.0000028780,haemonchus_contortus|HCON_00128890-00002:0.0000028780)100:0.0047889144)100:0.0161753334,((((caenorhabditis_elegans|F55A8.2b.1:0.0000000000,caenorhabditis_elegans|F55A8.2c.1:0.0000000000):0.0000000000,caenorhabditis_elegans|F55A8.2f.1:0.0000000000):0.0000028780,caenorhabditis_elegans|F55A8.2e.1:0.0000028780)56:0.0000028780,caenorhabditis_elegans|F55A8.2g.1:0.0000028780)100:0.0428406969)80:0.0108582089,(((ascaris_suum|AgR020_g041_t01:0.0000000000,ascaris_suum|AgR020_g041_t02:0.0000000000):0.0000028780,ascaris_suum|AgR020_g041_t03:0.0000028780)100:0.0214881222,((((brugia_malayi|Bm4396a.1:0.0000000000,brugia_malayi|Bm4396b.1:0.0000000000):0.0000028780,brugia_malayi|Bm4396c.1:0.0000028780)87:0.0000028780,brugia_malayi|Bm4396d.1:0.0000028780)100:0.0000029017,brugia_malayi|Bm4396e.1:0.0000028780)100:0.0427030604)100:0.0249987316)79:0.0138516209,(strongyloides_ratti|SRAE_X000181200.1:0.0356409728,strongyloides_ratti|SRAE_2000360200.1:0.1900207020)78:0.0280521674)99:0.1462259076,ascaris_suum|AgR004_g297_t01:0.1916759166)100:0.3672117532)63:0.1351013245,strongyloides_ratti|SRAE_X000114900.1:0.5058051395)100:0.4535495748)95:0.0865610867,(((((((((((((((caenorhabditis_elegans|ZK909.2b.1:0.0000000000,caenorhabditis_elegans|ZK909.2d.1:0.0000000000):0.0000000000,caenorhabditis_elegans|ZK909.2g.1:0.0000000000):0.0000000000,caenorhabditis_elegans|ZK909.2a.1:0.0000000000):0.0000000000,caenorhabditis_elegans|ZK909.2l.1:0.0000000000):0.0000000000,caenorhabditis_elegans|ZK909.2e.1:0.0000000000):0.0000000000,caenorhabditis_elegans|ZK909.2c.1:0.0000000000):0.0000000000,caenorhabditis_elegans|ZK909.2h.1:0.0000000000):0.0000000000,caenorhabditis_elegans|ZK909.2m.1:0.0000000000):0.0000000000,caenorhabditis_elegans|ZK909.2n.1:0.0000000000):0.0000028780,caenorhabditis_elegans|ZK909.2b.2:0.0000028780)41:0.0000028780,(((caenorhabditis_elegans|ZK909.2i.1:0.0000000000,caenorhabditis_elegans|ZK909.2f.1:0.0000000000):0.0000000000,caenorhabditis_elegans|ZK909.2k.1:0.0000000000):0.0000028780,caenorhabditis_elegans|ZK909.2j.1:0.0000028780)85:0.0000028780)100:0.0158628085,((ascaris_suum|AgR006_g102_t01:0.0000028780,ascaris_suum|AgR006_g102_t03:0.0000028780)87:0.0000028780,((ascaris_suum|AgR006_g102_t02:0.0000028780,ascaris_suum|AgR006_g102_t05:0.0000028780)84:0.0000028780,ascaris_suum|AgR006_g102_t04:0.0000028780)100:0.0039393296)100:0.0195209407)56:0.0000024203,(brugia_malayi|Bm7586.1:0.0277847852,(strongyloides_ratti|SRAE_X000114600.1:0.0329821534,trichuris_muris|TMUE_3000011911.1:0.0868952363)49:0.0091808240)45:0.0096923080)44:0.0044616795,((haemonchus_contortus|HCON_00010810-00001:0.0000028780,haemonchus_contortus|HCON_00010810-00002:0.0039235575)96:0.0000020146,(haemonchus_contortus|HCON_00010810-00004:0.0000028780,haemonchus_contortus|HCON_00010810-00003:0.0000028780)69:0.0000028780)91:0.0000024203)86:0.1625972786,trichuris_muris|TMUE_2000010474.1:0.4566977837)100:0.2782534562)100:0.1876045239,((((((((Homo_sapiens|sp|Q05655|KPCD_HUMAN:0.3260515842,((((ancylostoma_caninum|ANCCAN_12406:0.0070360463,(caenorhabditis_elegans|B0545.1a.1:0.0000028780,((caenorhabditis_elegans|B0545.1b.1:0.0000000000,caenorhabditis_elegans|B0545.1b.3:0.0000000000):0.0000028780,caenorhabditis_elegans|B0545.1b.2:0.0000028780)89:0.0000028780)100:0.0479045356)100:0.0087976370,(haemonchus_contortus|HCON_00110350-00001:0.0000028780,haemonchus_contortus|HCON_00110350-00002:0.0000028780)100:0.0081237970)100:0.0334805415,(((((((((ascaris_suum|AgB06_g068_t02:0.0000000000,ascaris_suum|AgB06_g068_t12:0.0000000000):0.0000000000,ascaris_suum|AgB06_g068_t06:0.0000000000):0.0000000000,ascaris_suum|AgB06_g068_t09:0.0000000000):0.0000000000,ascaris_suum|AgB06_g068_t07:0.0000000000):0.0000000000,ascaris_suum|AgB06_g068_t08:0.0000000000):0.0000028780,ascaris_suum|AgB06_g068_t03:0.0000028780)86:0.0000028780,(ascaris_suum|AgB06_g068_t05:0.0000028780,ascaris_suum|AgB06_g068_t11:0.0000028780)88:0.0000028780)88:0.0087547792,brugia_malayi|Bm11638.1:0.0596522129)99:0.0195496590,strongyloides_ratti|SRAE_X000118500.1:0.0678505015)100:0.0183676764)100:0.1267017096,trichuris_muris|TMUE_3000013826.1:0.2295254768)100:0.2267221901)100:0.2178712329,((((((ancylostoma_caninum|ANCCAN_06488:0.0087132727,haemonchus_contortus|HCON_00152700-00001:0.0107825670)96:0.0135228355,((((caenorhabditis_elegans|F57F5.5a.1:0.0000000000,caenorhabditis_elegans|F57F5.5a.3:0.0000000000):0.0000000000,caenorhabditis_elegans|F57F5.5c.1:0.0000000000):0.0000028780,caenorhabditis_elegans|F57F5.5a.2:0.0000028780)66:0.0000028780,caenorhabditis_elegans|F57F5.5b.1:0.0000028780)100:0.0307267457)100:0.0252355576,brugia_malayi|Bm4529.1:0.0753822903)63:0.0105747070,((((((ascaris_suum|AgR002_g217_t01:0.0000000000,ascaris_suum|AgR002_g217_t03:0.0000000000):0.0000000000,ascaris_suum|AgR002_g217_t09:0.0000000000):0.0000000000,ascaris_suum|AgR002_g217_t05:0.0000000000):0.0000000000,ascaris_suum|AgR002_g217_t06:0.0000000000):0.0000000000,ascaris_suum|AgR002_g217_t04:0.0000000000):0.0000028780,ascaris_suum|AgR002_g217_t08:0.0000028780)100:0.0345160532)97:0.0165853874,strongyloides_ratti|SRAE_2000337100.1:0.0535517230)97:0.0533524434,trichuris_muris|TMUE_3000012322.1:0.1349269798)100:0.1536454644)85:0.0541277818,((((((ascaris_suum|AgB08X_g251_t07:0.0000000000,ascaris_suum|AgB08X_g251_t06:0.0000000000):0.0000028780,ascaris_suum|AgB08X_g251_t05:0.0000028780)61:0.0000028780,((ascaris_suum|AgB08X_g251_t01:0.0000028780,(ascaris_suum|AgB08X_g251_t03:0.0000028780,ascaris_suum|AgB08X_g251_t02:0.0000028780)100:0.0038674973)51:0.0000024026,ascaris_suum|AgB08X_g251_t04:0.0000028780)95:0.0000028780)99:0.0274368797,((((caenorhabditis_elegans|E01H11.1a.1:0.0000028780,(caenorhabditis_elegans|E01H11.1e.1:0.0000028780,caenorhabditis_elegans|E01H11.1c.1:0.0000028780)100:0.0038890375)51:0.0000025233,caenorhabditis_elegans|E01H11.1b.1:0.0000028780)99:0.0000028780,(caenorhabditis_elegans|E01H11.1d.1:0.0000028780,caenorhabditis_elegans|E01H11.1f.1:0.0000028780)78:0.0000028780)100:0.0365926082,(strongyloides_ratti|SRAE_X000092200.1:0.0684985402,((brugia_malayi|Bm3088a.1:0.0000028780,brugia_malayi|Bm3088b.1:0.0000028780)78:0.0000028780,brugia_malayi|Bm3088c.1:0.0000028780)100:0.1282706074)98:0.0441356018)97:0.0081619978)93:0.0383649595,haemonchus_contortus|HCON_00176240-00001:0.0799610002)99:0.0648381966,trichuris_muris|TMUE_2000009604.1:0.1253688417)100:0.2620236182)46:0.0341198805,((((ancylostoma_caninum|ANCCAN_20135:0.0013664533,haemonchus_contortus|HCON_00062930-00001:0.0141901226)100:0.0284411142,caenorhabditis_elegans|F09E5.1.1:0.1028795764)99:0.0366809117,(((ascaris_suum|AgR011_g202_t01:0.0000028780,ascaris_suum|AgR011_g202_t03:0.0000028780)75:0.0000028780,ascaris_suum|AgR011_g202_t02:0.0000028780)91:0.0285783932,(brugia_malayi|Bm3221.1:0.0218226194,strongyloides_ratti|SRAE_X000106200.1:0.1136707996)95:0.0140091090)99:0.0113314949)100:0.0674561220,((trichuris_muris|TMUE_1000003808.1:0.0000000000,trichuris_muris|TMUE_1000003808.3:0.0000000000):0.0000028780,trichuris_muris|TMUE_1000003808.2:0.0000028780)100:0.0918533674)100:0.4134676252)87:0.1138961350,ancylostoma_caninum|ANCCAN_06708:0.6575242608)100:0.1886999584,((((((((haemonchus_contortus|HCON_00136610-00001:0.0000028780,haemonchus_contortus|HCON_00136610-00002:0.0873891586)94:0.0000029731,haemonchus_contortus|HCON_00136610-00003:0.0000028859)66:0.0568322576,((caenorhabditis_elegans|C12D8.10a.1:0.0270775658,(caenorhabditis_elegans|F28H6.1a.1:0.0000028780,caenorhabditis_elegans|F28H6.1b.1:0.0000028780)100:0.3535811372)61:0.0583504486,caenorhabditis_elegans|C12D8.10b.1:0.0044813349)60:0.0650290583)96:0.0908208790,strongyloides_ratti|SRAE_2000477900.1:0.0805583983)94:0.0228340780,(brugia_malayi|Bm2161c.1:0.0000028780,brugia_malayi|Bm2161d.1:0.0000028780)100:0.0852088784)38:0.0153148729,(ascaris_suum|AgR059_g004_t01:0.0110795635,((((((ascaris_suum|AgR059_g004_t03:0.0000000000,ascaris_suum|AgR059_g004_t13:0.0000000000):0.0000000000,ascaris_suum|AgR059_g004_t17:0.0000000000):0.0000000000,ascaris_suum|AgR059_g004_t15:0.0000000000):0.0000000000,ascaris_suum|AgR059_g004_t11:0.0000000000):0.0000000000,ascaris_suum|AgR059_g004_t08:0.0000000000):0.0000028780,ascaris_suum|AgR059_g004_t05:0.0000028780)99:0.0000028859)100:0.0027390940)75:0.0348319805,((((((((ascaris_suum|AgR059_g004_t04:0.0000000000,ascaris_suum|AgR059_g004_t12:0.0000000000):0.0000000000,ascaris_suum|AgR059_g004_t07:0.0000000000):0.0000000000,ascaris_suum|AgR059_g004_t14:0.0000000000):0.0000000000,ascaris_suum|AgR059_g004_t16:0.0000000000):0.0000000000,ascaris_suum|AgR059_g004_t09:0.0000000000):0.0000000000,ascaris_suum|AgR059_g004_t10:0.0000000000):0.0000028780,ascaris_suum|AgR059_g004_t06:0.0000028780)100:0.0041211693,(brugia_malayi|Bm2161a.1:0.0000028780,brugia_malayi|Bm2161b.1:0.0000028780)100:0.0918660862)95:0.0521385680)100:0.0654297331,(((trichuris_muris|TMUE_3000011084.1:0.0000000000,trichuris_muris|TMUE_3000011084.3:0.0000000000):0.0000000000,trichuris_muris|TMUE_3000011084.4:0.0000000000):0.0000028780,trichuris_muris|TMUE_3000011084.2:0.0000028780)100:0.1395530923)100:0.2376238776)100:0.1792803453,((((ancylostoma_caninum|ANCCAN_00158:0.0271122817,haemonchus_contortus|HCON_00174780-00001:0.1049376517)100:0.0967268090,((caenorhabditis_elegans|W10G6.2a.1:0.0000000000,caenorhabditis_elegans|W10G6.2b.1:0.0000000000):0.0000028780,caenorhabditis_elegans|W10G6.2a.2:0.0000028780)100:0.1519810089)100:0.1167355679,((ascaris_suum|AgR009X_g160_t01:0.0000028780,ascaris_suum|AgR009X_g160_t02:0.0090513910)96:0.0000020677,ascaris_suum|AgR009X_g160_t04:0.0000028780)100:0.2354448186)100:0.0542199135,strongyloides_ratti|SRAE_X000137400.1:0.2112541096)100:0.2492731405)100:0.2174179226,((((haemonchus_contortus|HCON_00025890-00001:0.0633963950,((caenorhabditis_elegans|C54G4.1a.1:0.0000000000,caenorhabditis_elegans|C54G4.1c.1:0.0000000000):0.0000028780,caenorhabditis_elegans|C54G4.1d.1:0.0000028780)100:0.0641178185)100:0.1336455810,((((ascaris_suum|AgR011_g012_t01:0.0000028780,ascaris_suum|AgR011_g012_t02:0.0000028780)100:0.0000020623,ascaris_suum|AgR011_g012_t03:0.0000028780)100:0.0039764072,ascaris_suum|AgR011_g012_t05:0.0713126493)100:0.0332614166,brugia_malayi|Bm2936.1:0.1527336901)100:0.1066890611)100:0.5139680886,(((((((ancylostoma_caninum|ANCCAN_12443:0.0057535098,haemonchus_contortus|HCON_00079680-00001:0.0023107501)100:0.0129404708,caenorhabditis_elegans|Y47D3A.16.1:0.0895100885)96:0.0149826620,(((((ascaris_suum|AgR005_g250_t01:0.0000028780,ascaris_suum|AgR005_g250_t02:0.0000028780)70:0.0000028780,((ascaris_suum|AgR005_g250_t05:0.0000000000,ascaris_suum|AgR005_g250_t08:0.0000000000):0.0000000000,ascaris_suum|AgR005_g250_t07:0.0000000000):0.0000028780)31:0.0000028780,ascaris_suum|AgR005_g250_t06:0.0000028780)93:0.0000028780,(ascaris_suum|AgR005_g250_t03:0.0000028780,ascaris_suum|AgR005_g250_t04:0.0000028780)100:0.0083977476)100:0.0104894503,brugia_malayi|Bm6597.1:0.0497659791)100:0.0388605316)98:0.0271770052,((trichuris_muris|TMUE_2000010607.1:0.0000000000,trichuris_muris|TMUE_2000010607.3:0.0000000000):0.0000028780,trichuris_muris|TMUE_2000010607.2:0.0000028780)100:0.1414213540)97:0.0419740740,strongyloides_ratti|SRAE_2000251000.1:0.0478430716)100:0.1621775426,caenorhabditis_elegans|R04A9.7.1:0.6760840782)100:0.1119876826,(((((ancylostoma_caninum|ANCCAN_07172:0.0119970780,(haemonchus_contortus|HCON_00009100-00001:0.0000028780,haemonchus_contortus|HCON_00009100-00002:0.0000028780)100:0.0000026849)100:0.0266911699,((((caenorhabditis_elegans|T01H8.1a.1:0.0000000000,caenorhabditis_elegans|T01H8.1b.1:0.0000000000):0.0000000000,caenorhabditis_elegans|T01H8.1e.1:0.0000000000):0.0000028780,caenorhabditis_elegans|T01H8.1c.1:0.0000028780)83:0.0000028780,caenorhabditis_elegans|T01H8.1d.1:0.0038777367)100:0.0649566718)100:0.0862475465,(((trichuris_muris|TMUE_1000004337.1:0.0000000000,trichuris_muris|TMUE_1000004337.3:0.0000000000):0.0000000000,trichuris_muris|TMUE_1000004337.4:0.0000000000):0.0000028780,trichuris_muris|TMUE_1000004337.2:0.0000028780)100:0.1090853788)59:0.0079641487,((((ascaris_suum|AgR035X_g089_t05:0.0000028780,ascaris_suum|AgR035X_g089_t07:0.0000028780)98:0.0000028780,ascaris_suum|AgR035X_g089_t08:0.0000028780)98:0.0000028859,ascaris_suum|AgR035X_g089_t06:0.0082796687)100:0.0459563690,brugia_malayi|Bm8603.1:0.1932737433)94:0.0282145011)64:0.0586899437,strongyloides_ratti|SRAE_2000151400.1:0.1032283295)100:0.3136575196)100:0.2108797394)96:0.0889981472,((((((((ancylostoma_caninum|ANCCAN_17941:0.0163009285,caenorhabditis_elegans|W02B3.2.1:0.0204493584)94:0.0000025563,haemonchus_contortus|HCON_00082760-00001:0.0124288226)99:0.0475993657,ascaris_suum|AgR039_g101_t01:0.0204647905)99:0.0274821558,brugia_malayi|Bm7964.1:0.0735060742)100:0.0320695336,strongyloides_ratti|SRAE_2000001100.1:0.0945065989)98:0.0166115254,(((trichuris_muris|TMUE_2000010023.1:0.0000000000,trichuris_muris|TMUE_0000001298.1:0.0000000000):0.0000000000,trichuris_muris|TMUE_0000000073.2:0.0000000000):0.0000028780,trichuris_muris|TMUE_0000000073.1:0.0000028780)100:0.1360944617)100:0.4902127798,(((caenorhabditis_elegans|F19C6.1.1:0.0197443503,haemonchus_contortus|HCON_00173380-00001:0.0221320797)96:0.0132346583,strongyloides_ratti|SRAE_X000132100.1:0.0306985708)95:0.0540307605,((brugia_malayi|Bm3446a.1:0.0000028780,brugia_malayi|Bm3446e.1:0.0000028780)82:0.0000028780,(brugia_malayi|Bm3446b.1:0.0000028780,brugia_malayi|Bm3446c.1:0.0148657849)92:0.0000028780)92:0.0178122156)100:0.5742546098)100:0.3751478334,(caenorhabditis_elegans|C56G2.5.1:1.1092392147,caenorhabditis_elegans|F28C10.3.1:1.0324685639)98:0.2537736914)80:0.1870652550)78:0.0697013600)82:0.1131616353)82:0.0584681050,((((Homo_sapiens|sp|Q13464|ROCK1_HUMAN:0.1259578900,(((((haemonchus_contortus|HCON_00028380-00001:0.0027847265,ancylostoma_caninum|ANCCAN_15663:0.1273350600)100:0.1078751447,caenorhabditis_elegans|C10H11.9.1:0.1052474402)100:0.1111476450,((ascaris_suum|AgR013X_g187_t06:0.0000028780,(ascaris_suum|AgR013X_g187_t07:0.0000028780,ascaris_suum|AgR013X_g187_t08:0.0000028780)98:0.0000024382)100:0.1485601797,brugia_malayi|Bm5536.1:0.0893907131)100:0.1199482173)100:0.0329125862,strongyloides_ratti|SRAE_1000283100.1:0.2674164574)100:0.0802692520,trichuris_muris|TMUE_1000004542.1:0.1058228782)100:0.0383414701)100:0.2610215763,((ancylostoma_caninum|ANCCAN_05697:0.0013500138,(haemonchus_contortus|HCON_00138990-00002:0.0000028780,haemonchus_contortus|HCON_00138990-00001:0.0000028780)100:0.0082377825)100:0.0926812380,((((((ascaris_suum|AgB07_g207_t01:0.0000000000,ascaris_suum|AgB07_g207_t07:0.0000000000):0.0000000000,ascaris_suum|AgB07_g207_t03:0.0000000000):0.0000000000,ascaris_suum|AgB07_g207_t05:0.0000000000):0.0000000000,ascaris_suum|AgB07_g207_t08:0.0000000000):0.0000000000,ascaris_suum|AgB07_g207_t04:0.0000000000):0.0000028780,ascaris_suum|AgB07_g207_t02:0.0000028780)100:0.1090515468)100:0.3387597467)100:0.2961671898,((((((ancylostoma_caninum|ANCCAN_00266:0.0000028780,(haemonchus_contortus|HCON_00188730-00001:0.0000028780,haemonchus_contortus|HCON_00188730-00002:0.0000028780)100:0.0039647124)100:0.0442555802,(caenorhabditis_elegans|R11G1.4a.1:0.0000028780,caenorhabditis_elegans|R11G1.4b.1:0.0000028780)100:0.0630118563)100:0.0317724208,(ascaris_suum|AgB16X_g071_t01:0.0262304965,brugia_malayi|Bm5354.1:0.0536560414)100:0.0476665952)100:0.0203874847,strongyloides_ratti|SRAE_X000129400.1:0.1575543889)100:0.0629765628,trichuris_muris|TMUE_2000007041.1:0.1093600209)100:0.2659134255,(Homo_sapiens|sp|Q9NRM7|LATS2_HUMAN:0.2106272102,((trichuris_muris|TMUE_1000002950.1:0.1419444370,(trichuris_muris|TMUE_0000001013.1:0.0000028780,(trichuris_muris|TMUE_3000014135.1:0.0000028780,trichuris_muris|TMUE_3000014135.2:0.0000028780)71:0.0000028780)100:0.1339493023)92:0.0505208839,(((ancylostoma_caninum|ANCCAN_10733:0.0293362867,haemonchus_contortus|HCON_00006800-00001:0.0000029017)100:0.0844265887,caenorhabditis_elegans|T20F10.1.1:0.2756700234)100:0.0717572161,(ascaris_suum|AgR028_g125_t03:0.0422522313,brugia_malayi|Bm5867.1:0.0819701901)100:0.0658836741)100:0.2943140047)99:0.0473656213)100:0.2498998513)100:0.1741301172)100:0.3548685087,((((ancylostoma_caninum|ANCCAN_16306:0.1166225084,haemonchus_contortus|HCON_00094820-00001:0.1422981673)100:0.2102325062,caenorhabditis_elegans|W04B5.5.1:0.5168738014)100:0.2270272494,(ascaris_suum|AgR005_g112_t01:0.0000028780,ascaris_suum|AgR005_g112_t02:0.0000028780)100:0.4048222195)100:0.1739438176,(((((((ascaris_suum|AgR027X_g081_t01:0.0000000000,ascaris_suum|AgR027X_g081_t03:0.0000000000):0.0000028780,ascaris_suum|AgR027X_g081_t02:0.0000028780)97:0.0000024382,ascaris_suum|AgR027X_g081_t05:0.0000028780)100:0.0748586817,((((brugia_malayi|Bm4698a.1:0.0000000000,brugia_malayi|Bm4698c.1:0.0000000000):0.0000000000,brugia_malayi|Bm4698d.1:0.0000000000):0.0000028780,(brugia_malayi|Bm4698b.1:0.0000028780,brugia_malayi|Bm4698e.1:0.0000028780)55:0.0000028780)99:0.0000029337,brugia_malayi|Bm4698f.1:0.0320361611)100:0.1447286744)100:0.1656618920,strongyloides_ratti|SRAE_X000167000.1:0.5373410222)100:0.0520597142,(haemonchus_contortus|HCON_00190390-00001:0.0000028780,haemonchus_contortus|HCON_00190390-00002:0.0000028780)100:0.5273037814)100:0.1145745988,trichuris_muris|TMUE_2000006775.1:0.3906425596)99:0.1608337496)100:0.4848437447)84:0.1046865888)98:0.0330516046,((haemonchus_contortus|HCON_00065805-00001:0.1824465316,caenorhabditis_elegans|M03C11.1.1:0.2001238273)100:0.1084638663,((ascaris_suum|AgB14_g014_t01:0.0000028780,ascaris_suum|AgB14_g014_t02:0.0000028780)100:0.1254953666,brugia_malayi|Bm5078.1:0.1995257277)100:0.2122414918)100:1.0274042127)94:0.0459305165,(((((((ascaris_suum|AgR003_g203_t09:0.0000000000,ascaris_suum|AgR003_g203_t12:0.0000000000):0.0000028780,ascaris_suum|AgR003_g203_t10:0.0000028780)95:0.0000029337,ascaris_suum|AgR003_g203_t11:0.0000028780)100:0.1553247991,(brugia_malayi|Bm10870.1:0.0000028780,brugia_malayi|Bm10870.2:0.0000028780)100:0.2911561126)100:0.2704419713,(haemonchus_contortus|HCON_00067900-00001:0.3019418516,(caenorhabditis_elegans|F31E3.2a.1:0.0000028780,caenorhabditis_elegans|F31E3.2b.1:0.0000028780)100:0.4030265028)100:0.2432633544)85:0.1165181858,trichuris_muris|TMUE_2000007198.1:0.9272867433)100:0.1806180351,strongyloides_ratti|SRAE_2000240800.1:0.7876309159)100:0.5120401603)100:0.2046799221,((((ancylostoma_caninum|ANCCAN_28616:0.1024082224,haemonchus_contortus|HCON_00038050-00001:0.0000028224)100:0.6073743018,((ascaris_suum|AgR014X_g040_t01:0.0000028780,ascaris_suum|AgR014X_g040_t02:0.0000028780)100:0.5410485164,brugia_malayi|Bm8857.1:0.3755867525)100:0.2290709377)100:0.1421611991,((((ancylostoma_caninum|ANCCAN_04009:0.1170707405,(caenorhabditis_elegans|C14B9.4.1:0.1640672139,(caenorhabditis_elegans|Y71F9B.7.1:0.0657316095,caenorhabditis_elegans|F55G1.8.1:0.4793375620)100:0.0774669455)100:0.1573552878)100:0.1220220174,(((ascaris_suum|AgR004_g053_t01:0.0000028780,ascaris_suum|AgR004_g053_t02:0.0000028780)100:0.1956101076,brugia_malayi|Bm7046.1:0.2101144607)99:0.0694620019,((strongyloides_ratti|SRAE_2000130600.1:0.0000000000,strongyloides_ratti|SRAE_2000130600.3:0.0000000000):0.0000028780,strongyloides_ratti|SRAE_2000130600.2:0.0000028780)100:0.3083015855)99:0.0426028932)100:0.0590096406,(trichuris_muris|TMUE_0000002327.1:0.0000028780,trichuris_muris|TMUE_3000011714.1:0.0000028780)100:0.2658717114)100:0.1985214997,strongyloides_ratti|SRAE_2000064700.1:0.6043825893)100:0.3533998997)100:0.4283479565,((((((((((haemonchus_contortus|HCON_00003080-00001:0.0000020259,haemonchus_contortus|HCON_00004390-00001:0.1127702711)100:0.1556836527,(caenorhabditis_elegans|B0207.4.1:0.0000028780,caenorhabditis_elegans|B0207.4.2:0.0000028780)100:0.3555878942)100:0.1057674426,((((ascaris_suum|AgB06_g205_t04:0.0000000000,ascaris_suum|AgB06_g205_t06:0.0000000000):0.0000028780,ascaris_suum|AgB06_g205_t05:0.0000028780)100:0.1486866061,(brugia_malayi|Bm1708a.1:0.0000024382,brugia_malayi|Bm1708b.1:0.0000028780)100:0.1182483408)96:0.0585923985,strongyloides_ratti|SRAE_1000249600.1:0.3647629667)100:0.0755380865)100:0.0964263378,trichuris_muris|TMUE_1000005981.1:0.5139992157)99:0.0831832623,((brugia_malayi|Bm8041a.1:0.0000028780,brugia_malayi|Bm8041b.1:0.0000028780)100:0.1599547529,brugia_malayi|Bm8893.1:0.1642634126)100:0.2429938277)94:0.0645602257,(((haemonchus_contortus|HCON_00091420-00001:0.0000028780,haemonchus_contortus|HCON_00091420-00002:0.0000028780)100:0.3824426959,caenorhabditis_elegans|K07C11.2.1:0.4420775627)98:0.0624664287,strongyloides_ratti|SRAE_2000011000.1:0.4871777173)98:0.0970258282)96:0.0832097577,((trichuris_muris|TMUE_3000014720.1:0.0000000000,trichuris_muris|TMUE_3000014720.3:0.0000000000):0.0000028780,trichuris_muris|TMUE_3000014720.2:0.0000028780)100:0.4353046561)99:0.2085258326,strongyloides_ratti|SRAE_2000142600.1:0.8658251239)99:0.1042225687,strongyloides_ratti|SRAE_2000391800.1:0.9622552626)89:0.0770548326,strongyloides_ratti|SRAE_2000312800.1:0.8925480165)100:0.2740772877)88:0.1072674686)88:0.1382842834,(((((((((((((((((Homo_sapiens|sp|Q00536|CDK16_HUMAN:0.0852585748,(((((haemonchus_contortus|HCON_00118470-00001:0.0000028780,haemonchus_contortus|HCON_00118470-00002:0.0000028780)100:0.0602838144,((caenorhabditis_elegans|C07G1.3a.1:0.0000000000,caenorhabditis_elegans|C07G1.3c.1:0.0000000000):0.0000028780,caenorhabditis_elegans|C07G1.3a.2:0.0000028780)100:0.0853706420)100:0.0986956583,((((((ascaris_suum|AgR010_g323_t01:0.0000000000,ascaris_suum|AgR010_g323_t04:0.0000000000):0.0000000000,ascaris_suum|AgR010_g323_t05:0.0000000000):0.0000000000,ascaris_suum|AgR010_g323_t03:0.0000000000):0.0000028780,ascaris_suum|AgR010_g323_t02:0.0000028780)98:0.0000022188,ascaris_suum|AgR010_g323_t06:0.0341659265)100:0.0678473108,((brugia_malayi|Bm2050a.1:0.0000028780,brugia_malayi|Bm2050a.2:0.0000028780)45:0.0000028780,(brugia_malayi|Bm2050b.1:0.0000028780,brugia_malayi|Bm2050c.1:0.0000028780)84:0.0000028780)100:0.0808683381)100:0.0836849664)99:0.0375476903,strongyloides_ratti|SRAE_X000228300.1:0.3334308225)100:0.0780567434,trichuris_muris|TMUE_3000011483.1:0.1294501918)100:0.0785234978)100:0.1822432611,((((ancylostoma_caninum|ANCCAN_08054:0.0000024382,ancylostoma_caninum|ANCCAN_26203:0.0000028780)100:0.0330022049,haemonchus_contortus|HCON_00024160-00001:0.0534182697)100:0.0585979903,((caenorhabditis_elegans|ZC123.4a.1:0.0000028780,caenorhabditis_elegans|ZC123.4c.1:0.0000028780)98:0.0000029017,caenorhabditis_elegans|ZC123.4b.1:0.0399047292)100:0.1184896668)100:0.1116281053,((ascaris_suum|AgR025_g033_t02:0.0000028780,ascaris_suum|AgR025_g033_t03:0.0000028780)100:0.0565922506,brugia_malayi|Bm7352.1:0.1148565977)100:0.0421115530)100:0.3686052329)100:0.2025104636,(Homo_sapiens|sp|Q00535|CDK5_HUMAN:0.0739252991,((((ancylostoma_caninum|ANCCAN_20820:0.0080115242,haemonchus_contortus|HCON_00042790-00001:0.0041024625)100:0.0479045111,caenorhabditis_elegans|T27E9.3.1:0.0987363141)100:0.1039528515,(((ascaris_suum|AgR005_g223_t01:0.0000027487,ascaris_suum|AgR005_g223_t02:0.0998254429)100:0.0182457069,brugia_malayi|Bm6048.1:0.1061743094)60:0.0295435503,trichuris_muris|TMUE_2000009844.1:0.1246598257)58:0.0082379256)84:0.0142481714,strongyloides_ratti|SRAE_2000321600.1:0.3802933006)100:0.0734618609)100:0.2430068388)100:0.1167251230,((Homo_sapiens|sp|Q00526|CDK3_HUMAN:0.1755478772,((((((ancylostoma_caninum|ANCCAN_20887:0.0038206564,ancylostoma_caninum|ANCCAN_22205:0.0000028780)100:0.1559887705,haemonchus_contortus|HCON_00104170-00001:0.1194818458)100:0.2879598357,((ancylostoma_caninum|ANCCAN_01509:0.0181764447,haemonchus_contortus|HCON_00101500-00001:0.0313046032)100:0.0981016708,caenorhabditis_elegans|T05G5.3.1:0.1814954891)100:0.0562057057)82:0.0644651028,((((ascaris_suum|AgR011_g246_t01:0.0000028780,((ascaris_suum|AgR011_g246_t03:0.0000000000,ascaris_suum|AgR011_g246_t05:0.0000000000):0.0000000000,ascaris_suum|AgR011_g246_t02:0.0000000000):0.0000028780)52:0.0000028780,ascaris_suum|AgR011_g246_t04:0.0000028780)100:0.1058527847,(((ascaris_suum|AgR008_g202_t01:0.0000000000,ascaris_suum|AgR008_g202_t03:0.0000000000):0.0000028780,ascaris_suum|AgR008_g202_t02:0.0000028780)73:0.0000028780,ascaris_suum|AgR008_g202_t04:0.0000028780)100:0.3236122945)100:0.0522718094,(brugia_malayi|Bm5591.1:0.0973392996,((brugia_malayi|Bm10147.1:0.2883970306,brugia_malayi|Bm10150.1:0.5441861780)78:0.0913443677,(((brugia_malayi|Bm4787a.1:0.0000028780,brugia_malayi|Bm4787c.1:0.0000028780)85:0.0000020006,brugia_malayi|Bm4787b.1:0.0000028780)100:0.4216645862,brugia_malayi|Bm10326.1:0.5983962852)66:0.0534692457)100:0.0374175912)100:0.1266559448)100:0.0377508718)78:0.0419614681,(strongyloides_ratti|SRAE_1000335100.1:0.2980418958,((strongyloides_ratti|SRAE_2000029700.1:0.1594795189,strongyloides_ratti|SRAE_2000177000.1:0.2330501942)100:0.1062577664,strongyloides_ratti|SRAE_2000205500.1:0.2552326118)100:0.1405906475)82:0.0463905206)95:0.0792743845,((((trichuris_muris|TMUE_3000010871.1:0.0000028780,trichuris_muris|TMUE_0000001969.1:0.0000028780)88:0.0000028780,trichuris_muris|TMUE_0000001872.1:0.0040850352)100:0.2544507352,(trichuris_muris|TMUE_1000004891.1:0.0073108205,trichuris_muris|TMUE_1000004894.1:0.0432446949)100:0.6293718542)100:0.0230194411,(trichuris_muris|TMUE_3000010870.1:0.0039582957,trichuris_muris|TMUE_0000001084.1:0.0000028780)100:0.7484247660)100:0.0863048554)100:0.1690083305)99:0.0498930044,((((ancylostoma_caninum|ANCCAN_03186:0.0474490884,haemonchus_contortus|HCON_00149630-00001:0.0327347324)100:0.1300880703,caenorhabditis_elegans|K03E5.3a.1:0.4851475570)72:0.1318556310,((((((((((ascaris_suum|AgB05_g279_t01:0.0000000000,ascaris_suum|AgB05_g279_t05:0.0000000000):0.0000000000,ascaris_suum|AgB05_g279_t11:0.0000000000):0.0000000000,ascaris_suum|AgB05_g279_t06:0.0000000000):0.0000000000,ascaris_suum|AgB05_g279_t07:0.0000000000):0.0000028780,ascaris_suum|AgB05_g279_t02:0.0000028780)98:0.0000028780,(ascaris_suum|AgB05_g279_t10:0.0000028780,ascaris_suum|AgB05_g279_t09:0.0466857939)98:0.0000023949)93:0.0000023464,ascaris_suum|AgB05_g279_t03:0.0000028780)44:0.0000023464,ascaris_suum|AgB05_g279_t04:0.0000028780)93:0.0007851795,ascaris_suum|AgB05_g279_t08:0.1279658119)100:0.1994871800,brugia_malayi|Bm9253.1:0.4470479299)99:0.0571979477)71:0.0581131950,strongyloides_ratti|SRAE_1000171100.1:0.6124640275)100:0.1569586965)56:0.0557342438)100:0.3001234534,(((((ancylostoma_caninum|ANCCAN_23038:0.1633702979,(((((caenorhabditis_elegans|B0285.1a.1:0.0000000000,caenorhabditis_elegans|B0285.1c.1:0.0000000000):0.0000000000,caenorhabditis_elegans|B0285.1b.2:0.0000000000):0.0000000000,caenorhabditis_elegans|B0285.1c.2:0.0000000000):0.0000000000,caenorhabditis_elegans|B0285.1b.1:0.0000000000):0.0000028780,caenorhabditis_elegans|B0285.1a.2:0.0000028780)100:0.2429645115)100:0.0700646579,(((((ascaris_suum|AgB01_g403_t01:0.0000000000,ascaris_suum|AgB01_g403_t03:0.0000000000):0.0000000000,ascaris_suum|AgB01_g403_t04:0.0000000000):0.0000028780,ascaris_suum|AgB01_g403_t02:0.0000028780)52:0.0000028780,ascaris_suum|AgB01_g403_t05:0.0000028780)100:0.1778599215,strongyloides_ratti|SRAE_2000147100.1:0.3252769724)99:0.0560987191)100:0.3010517341,((((ancylostoma_caninum|ANCCAN_15267:0.0101635120,haemonchus_contortus|HCON_00016270-00001:0.0214193913)100:0.0553146210,(((((ascaris_suum|AgB01_g210_t01:0.0000000000,ascaris_suum|AgB01_g210_t04:0.0000000000):0.0000000000,ascaris_suum|AgB01_g210_t03:0.0000000000):0.0000028780,ascaris_suum|AgB01_g210_t02:0.0000028780)100:0.0405373560,brugia_malayi|Bm4679.1:0.0428282627)100:0.1179408955,trichuris_muris|TMUE_3000014018.1:0.2134250531)60:0.0889232259)60:0.0372733159,(caenorhabditis_elegans|H25P06.2a.1:0.0000028780,caenorhabditis_elegans|H25P06.2b.1:0.0000028780)100:0.2187666413)98:0.2136911438,strongyloides_ratti|SRAE_2000023400.1:0.5550141263)100:0.3231935486)100:0.2004236533,((((ancylostoma_caninum|ANCCAN_11676:0.0115069041,haemonchus_contortus|HCON_00051170-00001:0.0148512432)100:0.1806279898,(caenorhabditis_elegans|ZC504.3.1:0.3523200096,(caenorhabditis_elegans|B0495.2a.1:0.0000028780,caenorhabditis_elegans|B0495.2b.1:0.0000028780)100:0.0586640150)100:0.0821016929)100:0.1741932410,strongyloides_ratti|SRAE_2000463700.1:0.1372997087)100:0.3236002752,((ascaris_suum|AgB05_g128_t01:0.1207240645,brugia_malayi|Bm11420.1:0.1757250394)100:0.1023765167,haemonchus_contortus|HCON_00018140-00001:0.2939366827)100:0.3278264419)93:0.1384183842)93:0.1174654430,((((ancylostoma_caninum|ANCCAN_20537:0.0000028780,ancylostoma_caninum|ANCCAN_20096:0.0000028780)100:0.0157202269,haemonchus_contortus|HCON_00005760-00001:0.0192420688)100:0.1001673220,((((caenorhabditis_elegans|Y39G10AL.3.1:0.0000000000,caenorhabditis_elegans|Y39G10AL.3.3:0.0000000000):0.0000028780,caenorhabditis_elegans|Y39G10AL.3.2:0.0000028780)100:0.1853241200,strongyloides_ratti|SRAE_1000139000.1:0.2439327560)100:0.0468272707,(brugia_malayi|Bm13749.1:0.0732325688,ascaris_suum|AgR024_g035_t01:0.1132685829)100:0.1041265924)100:0.0538889483)100:0.2091099055,trichuris_muris|TMUE_1000003705.1:0.4031587414)100:0.4970835601)92:0.0691061412)98:0.1061155053,(((((ancylostoma_caninum|ANCCAN_15908:0.0054343936,haemonchus_contortus|HCON_00085260-00001:0.0466316343)100:0.0562131944,caenorhabditis_elegans|F39H11.3.1:0.2255252931)100:0.1547510520,((((((ascaris_suum|AgR067_g005_t01:0.0000000000,ascaris_suum|AgR067_g005_t04:0.0000000000):0.0000000000,ascaris_suum|AgR067_g005_t03:0.0000000000):0.0000000000,ascaris_suum|AgR067_g005_t09:0.0000000000):0.0000028780,ascaris_suum|AgR067_g005_t02:0.0000028780)43:0.0000028780,(ascaris_suum|AgR067_g005_t05:0.0000028780,ascaris_suum|AgR067_g005_t10:0.0000028780)88:0.0000028780)98:0.0043025763,brugia_malayi|Bm3948a.1:0.0167380943)98:0.0250633194)100:0.0243587658,strongyloides_ratti|SRAE_1000129600.1:0.1615120966)100:0.0920661946,(trichuris_muris|TMUE_2000006816.1:0.0000028780,trichuris_muris|TMUE_2000006816.2:0.0000028780)100:0.0965708833)100:0.8067380319)96:0.0577403765,(((((ancylostoma_caninum|ANCCAN_09176:0.0000028780,ancylostoma_caninum|ANCCAN_14292:0.0000028780)100:0.0228956357,haemonchus_contortus|HCON_00032880-00001:0.0000028457)100:0.2429754369,caenorhabditis_elegans|F18H3.5.1:0.5918934999)76:0.0804247670,(((ascaris_suum|AgR008_g175_t01:0.0000028780,ascaris_suum|AgR008_g175_t05:0.0000028780)37:0.0000028780,(ascaris_suum|AgR008_g175_t02:0.0000028780,ascaris_suum|AgR008_g175_t04:0.0000028780)73:0.0000028780)97:0.0859846577,(brugia_malayi|Bm3444a.1:0.0000028780,brugia_malayi|Bm3444b.1:0.0000028780)100:0.1015685682)100:0.2190897743)100:0.3945898204,trichuris_muris|TMUE_2000007680.1:0.6002068681)100:0.2415197743)98:0.1404498529,((((ascaris_suum|AgB02_g316_t01:0.0038761253,ascaris_suum|AgB02_g316_t02:0.0343690832)100:0.0305102877,((caenorhabditis_elegans|Y42A5A.4a.1:0.0000028780,(caenorhabditis_elegans|Y42A5A.4b.1:0.0000028780,caenorhabditis_elegans|Y42A5A.4c.1:0.0000028780)77:0.0000028780)100:0.1588136923,haemonchus_contortus|HCON_00142180-00001:0.0696182789)100:0.1442326736)82:0.0364043558,brugia_malayi|Bm6528.1:0.1627257773)82:0.1054231048,strongyloides_ratti|SRAE_1000001300.1:0.2035314681)100:0.7099232387)62:0.0596064573,(((((haemonchus_contortus|HCON_00023420-00001:0.0827418717,(caenorhabditis_elegans|M04C9.5a.1:0.0000028780,caenorhabditis_elegans|M04C9.5b.1:0.0000028780)100:0.0683085396)96:0.0499211578,brugia_malayi|Bm9760.1:0.0563908841)85:0.0140451680,(ascaris_suum|AgR013X_g057_t01:0.0000028780,ascaris_suum|AgR013X_g057_t02:0.0975690443)100:0.0104333961)96:0.0488806929,strongyloides_ratti|SRAE_2000094800.1:0.0648938621)100:0.1720293169,(trichuris_muris|TMUE_3000013737.1:0.0000028780,trichuris_muris|TMUE_3000013737.2:0.0000028780)100:0.3465625994)100:0.7369435389)34:0.0455800126,(((((((Homo_sapiens|sp|O15264|MK13_HUMAN:0.2331419111,Homo_sapiens|sp|P53778|MK12_HUMAN:0.1174670881)100:0.1796809193,(((((haemonchus_contortus|HCON_00099710-00001:0.0493919101,caenorhabditis_elegans|B0218.3.1:0.0894325151)100:0.0525687721,(ascaris_suum|AgB09X_g033_t01:0.0515144562,((brugia_malayi|Bm1712a.1:0.0000021935,brugia_malayi|Bm1712b.1:0.0000028780)100:0.0424095564,ascaris_suum|AgR051X_g046_t01:0.0479968458)75:0.0000027160)100:0.0344266374)100:0.0300485354,(haemonchus_contortus|HCON_00099700-00001:0.1638927672,(caenorhabditis_elegans|F42G8.3a.1:0.0000028780,caenorhabditis_elegans|F42G8.3b.1:0.0000028780)100:0.1235688312)100:0.2350372073)98:0.0356706438,strongyloides_ratti|SRAE_X000155200.1:0.2226244660)96:0.0506731958,trichuris_muris|TMUE_3000013168.1:0.1847843384)100:0.0547613634)100:0.1479827681,((((((haemonchus_contortus|HCON_00111580-00001:0.0831735509,(caenorhabditis_elegans|B0478.1a.1:0.0000028780,caenorhabditis_elegans|B0478.1b.1:0.0000028780)100:0.0457367524)100:0.0640865910,(((((ascaris_suum|AgB02_g187_t01:0.0000000000,ascaris_suum|AgB02_g187_t05:0.0000000000):0.0000028780,ascaris_suum|AgB02_g187_t04:0.0000028780)95:0.0000028780,ascaris_suum|AgB02_g187_t02:0.0337544409)100:0.0242305988,(brugia_malayi|Bm1820b.1:0.0000028780,brugia_malayi|Bm1820d.1:0.0000028780)100:0.0212287068)95:0.0145125578,((brugia_malayi|Bm1820a.1:0.0000028780,brugia_malayi|Bm1820c.1:0.0000028780)100:0.0080432809,(ascaris_suum|AgB02_g187_t03:0.0000028859,ascaris_suum|AgB02_g187_t06:0.0054359354)98:0.0118709946)99:0.0165888248)100:0.0220502968)83:0.0171054071,trichuris_muris|TMUE_3000010920.1:0.0922717573)100:0.1399918826,strongyloides_ratti|SRAE_X000179400.1:0.1895837811)100:0.0967718053,((ascaris_suum|AgR036X_g080_t01:0.0706227566,brugia_malayi|Bm9350.1:0.1709876468)100:0.1548369810,((((caenorhabditis_elegans|T07A9.3.1:0.0000000000,caenorhabditis_elegans|T07A9.3.3:0.0000000000):0.0000028780,caenorhabditis_elegans|T07A9.3.2:0.0000028780)98:0.0000022391,caenorhabditis_elegans|ZC416.4.1:0.1355228858)100:0.0972757442,haemonchus_contortus|HCON_00113940-00001:0.1024700107)100:0.1827544749)100:0.2107218286)98:0.0732922636,(strongyloides_ratti|SRAE_2000465700.1:0.6250560254,(ascaris_suum|AgB07_g269_t01:0.0000028780,ascaris_suum|AgB07_g269_t03:0.0000028780)100:0.7283521162)97:0.0630916342)100:0.3241724959)99:0.0988898052,(((ancylostoma_caninum|ANCCAN_15821:0.0895599065,(haemonchus_contortus|HCON_00099690-00001:0.0000028780,haemonchus_contortus|HCON_00099690-00002:0.0000028780)100:0.0466997143)100:0.2873120453,(ascaris_suum|AgR051X_g058_t01:0.0798935602,(brugia_malayi|Bm4029b.1:0.0000023464,brugia_malayi|Bm4029c.1:0.0000028780)100:0.1470862623)100:0.2718398102)99:0.0913795944,(((caenorhabditis_elegans|F42G8.4a.1:0.0000000000,caenorhabditis_elegans|F42G8.4a.3:0.0000000000):0.0000028780,caenorhabditis_elegans|F42G8.4a.2:0.0000028780)93:0.0000022039,caenorhabditis_elegans|F42G8.4b.1:0.0000028780)100:0.1496053351)100:0.6159884564)98:0.1460670505,(((((((((ancylostoma_caninum|ANCCAN_01123:0.0000028780,haemonchus_contortus|HCON_00091920-00001:0.0000028780)100:0.0039074466,((caenorhabditis_elegans|F43C1.2a.1:0.0000028780,caenorhabditis_elegans|F43C1.2a.2:0.0000028780)65:0.0000028780,caenorhabditis_elegans|F43C1.2b.1:0.0000028780)100:0.0205086081)100:0.0258931350,((strongyloides_ratti|SRAE_2000192600.1:0.0377945353,ancylostoma_caninum|ANCCAN_01124:0.0949912375)98:0.0209203222,trichuris_muris|TMUE_2000006965.1:0.0637405093)96:0.0103259658)98:0.0144329540,haemonchus_contortus|HCON_00091910-00001:0.1773270259)95:0.0136403927,brugia_malayi|Bm4047.1:0.0319649640)94:0.0050824780,ascaris_suum|AgR043_g079_t02:0.0134141125)100:0.1245542095,((ascaris_suum|AgB05_g099_t04:0.0000000000,ascaris_suum|AgB05_g099_t09:0.0000000000):0.0000028780,ascaris_suum|AgB05_g099_t05:0.0000028780)100:0.3263433475)100:0.2860805567,((((((haemonchus_contortus|HCON_00092400-00001:0.0000028780,haemonchus_contortus|HCON_00092400-00002:0.0000028780)100:0.0898959675,(((((((trichuris_muris|TMUE_2000010480.1:0.0000000000,trichuris_muris|TMUE_2000010480.8:0.0000000000):0.0000000000,trichuris_muris|TMUE_2000010480.4:0.0000000000):0.0000000000,trichuris_muris|TMUE_2000010480.5:0.0000000000):0.0000000000,trichuris_muris|TMUE_2000010480.7:0.0000000000):0.0000000000,trichuris_muris|TMUE_2000010480.3:0.0000000000):0.0000000000,trichuris_muris|TMUE_2000010480.6:0.0000000000):0.0000028780,trichuris_muris|TMUE_2000010480.2:0.0000028780)100:0.1367236350)84:0.0350852018,((brugia_malayi|Bm6215b.1:0.0000021935,brugia_malayi|Bm6215c.1:0.0000028780)100:0.1128036849,((((((caenorhabditis_elegans|W06F12.1a.1:0.0000000000,caenorhabditis_elegans|W06F12.1d.2:0.0000000000):0.0000000000,caenorhabditis_elegans|W06F12.1c.1:0.0000000000):0.0000000000,caenorhabditis_elegans|W06F12.1d.3:0.0000000000):0.0000000000,caenorhabditis_elegans|W06F12.1d.1:0.0000000000):0.0000028780,caenorhabditis_elegans|W06F12.1b.1:0.0000028780)49:0.0000028780,caenorhabditis_elegans|W06F12.1e.1:0.0000028780)100:0.1071186538)85:0.0151069175)100:0.0358824554,(ascaris_suum|AgR005_g199_t02:0.0000028780,ascaris_suum|AgR005_g199_t03:0.0000028780)100:0.0152295016)100:0.0456299260,strongyloides_ratti|SRAE_2000333400.1:0.0553825174)100:0.0809538324,strongyloides_ratti|SRAE_2000104300.1:0.1778587000)100:0.4664409572)64:0.0886142867,((((ancylostoma_caninum|ANCCAN_10612:0.0206974550,haemonchus_contortus|HCON_00040785-00001:0.0114309586)100:0.1221367250,(((caenorhabditis_elegans|C04G6.1a.1:0.0000028780,caenorhabditis_elegans|C04G6.1b.1:0.0000028780)39:0.0000028780,(caenorhabditis_elegans|C04G6.1c.1:0.0000028780,caenorhabditis_elegans|C04G6.1c.2:0.0000028780)75:0.0000028780)99:0.0262229313,caenorhabditis_elegans|F09C12.2.1:0.4561896283)100:0.1653102985)100:0.0880924693,((ascaris_suum|AgB08X_g143_t02:0.0662466623,(ascaris_suum|AgB08X_g143_t05:0.0000028780,ascaris_suum|AgB08X_g143_t03:0.0000028780)95:0.0000022188)100:0.0628135869,brugia_malayi|Bm1957.1:0.1750387523)100:0.0776829585)100:0.2326943591,((((((ascaris_suum|AgR040X_g028_t01:0.0000000000,ascaris_suum|AgR040X_g028_t03:0.0000000000):0.0000028780,ascaris_suum|AgR040X_g028_t02:0.0000028780)100:0.0526383924,brugia_malayi|Bm6203.1:0.0833403021)100:0.1265212376,strongyloides_ratti|SRAE_X000136900.1:0.3373921821)81:0.0283313219,haemonchus_contortus|HCON_00190990-00001:0.1821097652)79:0.0707667893,((((caenorhabditis_elegans|W06B3.2a.1:0.0000000000,caenorhabditis_elegans|W06B3.2b.1:0.0000000000):0.0000000000,caenorhabditis_elegans|W06B3.2c.1:0.0000000000):0.0000028780,caenorhabditis_elegans|W06B3.2a.2:0.0000028780)52:0.0000028780,caenorhabditis_elegans|W06B3.2d.1:0.0000028780)100:0.2914296707)100:0.4436350510)100:0.2367267135)61:0.0475625063)100:0.1070132774,(((((haemonchus_contortus|HCON_00088960-00001:0.0621620066,caenorhabditis_elegans|C05D10.2a.1:0.1052229291)100:0.0197779657,strongyloides_ratti|SRAE_1000306700.1:0.0764984801)97:0.0244675960,brugia_malayi|Bm1975.1:0.0674358057)95:0.0171447735,ascaris_suum|AgB01_g426_t01:0.0000027359)96:0.1516084484,trichuris_muris|TMUE_2000008180.1:0.2774414104)100:0.5321904208)100:0.2961727039,(((((((ancylostoma_caninum|ANCCAN_16227:0.0084109091,haemonchus_contortus|HCON_00020900-00001:0.0080177410)100:0.0368826264,(((ascaris_suum|AgR018X_g228_t01:0.0000028780,ascaris_suum|AgR018X_g228_t02:0.0000028780)100:0.0175055639,(brugia_malayi|Bm1705a.1:0.0000028780,brugia_malayi|Bm1705b.1:0.0000028780)100:0.0290010015)100:0.0190460108,(ascaris_suum|AgE16_g006_t01:0.0000028780,ascaris_suum|AgE16_g006_t02:0.0000028780)100:0.2634344502)96:0.0228063539)86:0.0058743231,caenorhabditis_elegans|B0205.7.1:0.0521036222)90:0.0209794017,strongyloides_ratti|SRAE_2000266600.1:0.1404443313)99:0.0499880730,(trichuris_muris|TMUE_2000010407.1:0.0000028780,trichuris_muris|TMUE_0000000375.1:0.0000028780)100:0.0897312367)100:0.3744201663,trichuris_muris|TMUE_2000008537.1:0.4140939749)100:0.5640266197,strongyloides_ratti|SRAE_1000350400.1:1.1746923440)87:0.2705910024)52:0.0939201905)8:0.0335400450,((((((haemonchus_contortus|HCON_00099740-00001:0.2364501537,((ascaris_suum|AgR014X_g212_t02:0.1064234931,brugia_malayi|Bm4419.1:0.0844236178)100:0.2026255557,strongyloides_ratti|SRAE_1000274800.1:0.3144091972)100:2.9357590687)61:0.1307353363,caenorhabditis_elegans|H01G02.2.1:0.5703082393)100:0.1940406703,(((ascaris_suum|AgB02_g143_t01:0.0000028780,(ascaris_suum|AgB02_g143_t03:0.0000028780,ascaris_suum|AgB02_g143_t04:0.0000028780)80:0.0000028780)100:0.0005996309,ascaris_suum|AgB02_g143_t02:0.0510759326)100:0.1220334864,((brugia_malayi|Bm4613a.1:0.0000026049,brugia_malayi|Bm4613b.1:0.0000028780)78:0.0000020006,brugia_malayi|Bm4613c.1:0.0000028780)100:0.4516933068)100:0.4119310530)100:0.2825089058,(strongyloides_ratti|SRAE_2000245400.1:1.0586179929,caenorhabditis_elegans|F52B5.2.1:1.4152598060)92:0.2220069223)85:0.1260931663,((caenorhabditis_elegans|C49C3.10a.1:0.0000027359,caenorhabditis_elegans|C49C3.10b.1:0.0048551225)100:0.2956061390,caenorhabditis_elegans|Y51B9A.9.1:0.3203404829)100:0.9904119478)41:0.0674166675,(((((((((((ancylostoma_caninum|ANCCAN_08469:0.0041026024,haemonchus_contortus|HCON_00031210-00001:0.0000028780)100:0.0642795325,caenorhabditis_elegans|Y18D10A.5.1:0.0464017383)100:0.0826501362,((((ascaris_suum|AgR009X_g151_t02:0.1236336835,(ascaris_suum|AgR009X_g151_t05:0.0000028780,ascaris_suum|AgR009X_g151_t06:0.0000028780)86:0.0000028780)84:0.0000028780,(ascaris_suum|AgR009X_g151_t04:0.0305942465,ascaris_suum|AgR009X_g151_t03:0.1559622441)100:0.0266195012)100:0.0245596152,brugia_malayi|Bm6312.1:0.0225859060)100:0.0240144049,trichuris_muris|TMUE_2000010537.1:0.1463516996)86:0.0477795624)85:0.0369298338,((brugia_malayi|Bm12953.1:0.0000028780,brugia_malayi|Bm12953.2:0.0000028780)100:0.1245195709,((ascaris_suum|AgR013X_g111_t01:0.1285233699,(((ascaris_suum|AgE47_g003_t02:0.0000000000,ascaris_suum|AgE47_g003_t04:0.0000000000):0.0000028780,ascaris_suum|AgE47_g003_t03:0.0000028780)58:0.0000028780,ascaris_suum|AgE47_g003_t06:0.0000028780)100:0.2215501821)95:0.0417246661,(((ascaris_suum|AgE17_g009_t01:0.0000000000,ascaris_suum|AgE17_g009_t04:0.0000000000):0.0000028780,ascaris_suum|AgE17_g009_t03:0.0000028780)92:0.0000028780,ascaris_suum|AgE17_g009_t02:0.0292389488)100:0.2242775791)100:0.0282194928)100:0.0393624220)98:0.1445574721,strongyloides_ratti|SRAE_2000067100.1:0.3102336989)100:0.0926153777,strongyloides_ratti|SRAE_X000049300.1:0.2201348619)100:0.1981298235,strongyloides_ratti|SRAE_2000067000.1:0.6614436665)100:0.1137337789,caenorhabditis_elegans|C44H4.6.1:0.6428761797)100:0.1153635926,trichuris_muris|TMUE_1000005174.1:0.9128753790)100:0.0827040333,((((((((ancylostoma_caninum|ANCCAN_12901:0.0761737807,haemonchus_contortus|HCON_00053520-00001:0.0456045728)100:0.1651046051,(ancylostoma_caninum|ANCCAN_01406:0.2131623351,((haemonchus_contortus|HCON_00106075-00001:0.0000028780,haemonchus_contortus|HCON_00105950-00001:0.0000028780)98:0.0000028679,haemonchus_contortus|HCON_00192290-00001:0.0200656132)100:0.1259413105)100:0.1519422906)100:0.0563870739,caenorhabditis_elegans|Y106G6D.4.1:0.4670844702)100:0.0380459626,caenorhabditis_elegans|F21F3.2.1:0.5745837077)100:0.2264035737,(((((((ascaris_suum|AgE04_g034_t01:0.0000000000,ascaris_suum|AgE04_g034_t06:0.0000000000):0.0000000000,ascaris_suum|AgE04_g034_t05:0.0000000000):0.0000028780,ascaris_suum|AgE04_g034_t02:0.0000028780)75:0.0000028780,ascaris_suum|AgE04_g034_t07:0.0000028780)56:0.0000028859,ascaris_suum|AgE04_g034_t03:0.0195890988)46:0.0000020923,ascaris_suum|AgE04_g034_t08:0.0000028780)100:0.2052176060,brugia_malayi|Bm18187.1:0.2686620405)100:0.2045013900)100:0.1529048288,(((ascaris_suum|AgR011_g081_t02:0.0000028780,(ascaris_suum|AgR011_g081_t03:0.0000028780,ascaris_suum|AgR011_g081_t04:0.0000028780)90:0.0000024835)100:0.2404714589,(brugia_malayi|Bm17069a.1:0.0000028780,brugia_malayi|Bm17069b.1:0.0000028780)100:0.2407739220)100:0.2851134905,((caenorhabditis_elegans|C36B1.10.1:0.1231533370,caenorhabditis_elegans|Y106G6E.1.1:0.1013757078)100:0.2863851849,haemonchus_contortus|HCON_00124060-00001:0.4600856106)100:0.3156983912)100:0.2647140500)100:0.2888420319,(((ancylostoma_caninum|ANCCAN_15185:0.1542777671,haemonchus_contortus|HCON_00050290-00001:0.0961540188)100:0.3927640338,caenorhabditis_elegans|R03D7.5a.1:0.6438955990)100:0.3197008577,((((((ascaris_suum|AgR007_g304_t01:0.0000000000,ascaris_suum|AgR007_g304_t03:0.0000000000):0.0000000000,ascaris_suum|AgR007_g304_t04:0.0000000000):0.0000028780,ascaris_suum|AgR007_g304_t02:0.0000028780)97:0.0000021935,((ascaris_suum|AgR007_g304_t05:0.0000000000,ascaris_suum|AgR007_g304_t07:0.0000000000):0.0000028780,ascaris_suum|AgR007_g304_t06:0.0000028780)69:0.0000028780)100:0.1591493137,brugia_malayi|Bm17519.1:0.1712215285)100:0.3243175724,strongyloides_ratti|SRAE_1000172200.1:0.9649943396)91:0.1398039377)92:0.1999328806)92:0.1339795351,(ascaris_suum|AgR017_g237_t01:0.0000028780,ascaris_suum|AgR017_g237_t02:0.0000028780)100:0.8969352526)100:0.1672831516)100:0.2256763708,strongyloides_ratti|SRAE_2000065900.1:1.5549942335)99:0.1984857122)43:0.0329210697)64:0.1378819398,((((Homo_sapiens|sp|Q8NE63|HIPK4_HUMAN:0.5493561620,((ancylostoma_caninum|ANCCAN_01279:0.0052055487,haemonchus_contortus|HCON_00178740-00001:0.0000024382)99:0.0471035414,(caenorhabditis_elegans|F20B6.8a.1:0.0000028780,(((caenorhabditis_elegans|F20B6.8c.1:0.0000000000,caenorhabditis_elegans|F20B6.8c.3:0.0000000000):0.0000000000,caenorhabditis_elegans|F20B6.8b.1:0.0000000000):0.0000028780,caenorhabditis_elegans|F20B6.8c.2:0.0000028780)57:0.0000028780)100:0.0282545356)99:0.2732196355)100:0.4346526938,((ancylostoma_caninum|ANCCAN_06549:0.0131433269,haemonchus_contortus|HCON_00177230-00001:0.0078388869)100:0.4680027469,(((((ancylostoma_caninum|ANCCAN_03442:0.0044355783,(haemonchus_contortus|HCON_00097360-00001:0.0000028780,haemonchus_contortus|HCON_00097360-00002:0.0000028780)96:0.0000028780)100:0.0131598721,(((((((caenorhabditis_elegans|F49E11.1a.1:0.0000000000,caenorhabditis_elegans|F49E11.1l.1:0.0000000000):0.0000000000,caenorhabditis_elegans|F49E11.1i.1:0.0000000000):0.0000000000,caenorhabditis_elegans|F49E11.1m.1:0.0000000000):0.0000000000,caenorhabditis_elegans|F49E11.1f.1:0.0000000000):0.0000000000,caenorhabditis_elegans|F49E11.1h.1:0.0000000000):0.0000028780,caenorhabditis_elegans|F49E11.1e.1:0.0000028780)51:0.0000028780,((caenorhabditis_elegans|F49E11.1d.1:0.0000000000,caenorhabditis_elegans|F49E11.1j.1:0.0000000000):0.0000028780,caenorhabditis_elegans|F49E11.1n.1:0.0000028780)91:0.0000028780)100:0.0249963537)98:0.0497344323,((ascaris_suum|AgR002_g338_t02:0.0000028780,(((ascaris_suum|AgR002_g338_t03:0.0000000000,ascaris_suum|AgR002_g338_t05:0.0000000000):0.0000000000,ascaris_suum|AgR002_g338_t06:0.0000000000):0.0000028780,ascaris_suum|AgR002_g338_t04:0.0000028780)48:0.0000028780)100:0.0230326927,brugia_malayi|Bm4232.1:0.0428820204)96:0.0182204042)100:0.0701460786,strongyloides_ratti|SRAE_X000028600.1:0.1910316614)100:0.1062471454,((trichuris_muris|TMUE_3000012137.1:0.0000000000,trichuris_muris|TMUE_3000012137.3:0.0000000000):0.0000028780,trichuris_muris|TMUE_3000012137.2:0.0000028780)100:0.1515735349)100:0.3462046419)100:0.2239182584)100:0.2460570173,caenorhabditis_elegans|C16A11.10.1:1.5562923381)95:0.1826454013,caenorhabditis_elegans|C36B7.1.1:1.7568772997)56:0.1249840576)90:0.3232004992,((((((((((((Homo_sapiens|sp|O14733|MP2K7_HUMAN:0.2702621887,(((trichuris_muris|TMUE_2000007050.1:0.0000000000,trichuris_muris|TMUE_0000000792.2:0.0000000000):0.0000000000,trichuris_muris|TMUE_0000000792.3:0.0000000000):0.0000028780,trichuris_muris|TMUE_0000000792.1:0.0000028780)100:0.1728566201)100:0.1135689438,(ascaris_suum|AgB01_g799_t01:0.1184394097,(brugia_malayi|Bm4895a.1:0.0000028780,brugia_malayi|Bm4895b.1:0.0000028780)100:0.1181142048)100:0.2626490278)73:0.0679107092,(((haemonchus_contortus|HCON_00173670-00001:0.2990899124,(caenorhabditis_elegans|F35C8.3.1:0.0000028780,caenorhabditis_elegans|F35C8.3.2:0.0000028780)100:0.8577575663)77:0.0873868730,(ancylostoma_caninum|ANCCAN_26680:0.0754767869,(haemonchus_contortus|HCON_00175830-00001:0.0000028780,haemonchus_contortus|HCON_00175830-00002:0.0000028780)100:0.0721686672)100:0.3743632888)77:0.0580098157,caenorhabditis_elegans|K08A8.1a.1:0.3609338444)98:0.1673979577)72:0.0440331015,(((((((ascaris_suum|AgB15X_g056_t01:0.0000000000,ascaris_suum|AgB15X_g056_t06:0.0000000000):0.0000000000,ascaris_suum|AgB15X_g056_t07:0.0000000000):0.0000000000,ascaris_suum|AgB15X_g056_t03:0.0000000000):0.0000028780,ascaris_suum|AgB15X_g056_t02:0.0000028780)89:0.0000020677,(ascaris_suum|AgB15X_g056_t04:0.0000028780,ascaris_suum|AgB15X_g056_t05:0.0000028780)100:0.0877328994)100:0.1325336707,(brugia_malayi|Bm3094a.1:0.0000028780,brugia_malayi|Bm3094b.1:0.0000028780)100:0.1623922880)100:0.3603427546,(strongyloides_ratti|SRAE_0000023300.1:0.3284349876,strongyloides_ratti|SRAE_0000023400.1:0.2613653936)100:0.6671209871)80:0.1083602757)92:0.1687320218,(((Homo_sapiens|sp|P45985|MP2K4_HUMAN:0.2394528826,trichuris_muris|TMUE_2000007399.1:0.1914607024)92:0.0740163876,(((brugia_malayi|Bm4039a.1:0.0000029337,brugia_malayi|Bm4039b.1:0.0000028780)100:0.2452901873,(((ancylostoma_caninum|ANCCAN_29117:0.0535031728,haemonchus_contortus|HCON_00186650-00001:0.0201152901)100:0.2004416830,((caenorhabditis_elegans|ZC449.3a.1:0.0000000000,caenorhabditis_elegans|ZC449.3b.1:0.0000000000):0.0000028780,caenorhabditis_elegans|ZC449.3a.2:0.0000028780)100:0.5671969298)100:0.1729027928,(((ascaris_suum|AgB02_g114_t03:0.0000028780,ascaris_suum|AgB02_g114_t07:0.0000028780)50:0.0000028780,ascaris_suum|AgB02_g114_t06:0.0000028780)100:0.0672992725,brugia_malayi|Bm9351.1:0.0790156902)100:0.2251102187)100:0.3121189428)97:0.0717578073,(ancylostoma_caninum|ANCCAN_17701:0.2475599440,(caenorhabditis_elegans|F42G10.2.1:0.0951669835,caenorhabditis_elegans|VZC374L.1.1:0.4100334696)100:0.1433665220)100:0.2297073967)100:0.1669449750)100:0.0917176363,(((((ancylostoma_caninum|ANCCAN_00067:0.0570824831,(haemonchus_contortus|HCON_00105100-00001:0.0000028780,haemonchus_contortus|HCON_00105100-00002:0.0000028780)100:0.0396334173)100:0.1048127028,caenorhabditis_elegans|R03G5.2.1:0.1133187834)100:0.1224130052,(((ascaris_suum|AgB02_g009_t01:0.0000028780,ascaris_suum|AgB02_g009_t02:0.0000028780)82:0.0000028780,ascaris_suum|AgB02_g009_t03:0.0000028780)100:0.0238613248,(brugia_malayi|Bm5197a.1:0.0000028780,brugia_malayi|Bm5197b.1:0.0000028780)100:0.0773955527)100:0.0652848463)100:0.0826517022,strongyloides_ratti|SRAE_2000413200.1:0.3611493887)96:0.0619730030,(((((trichuris_muris|TMUE_2000007449.1:0.0000000000,trichuris_muris|TMUE_2000007449.3:0.0000000000):0.0000000000,trichuris_muris|TMUE_2000007449.4:0.0000000000):0.0000000000,trichuris_muris|TMUE_2000007449.5:0.0000000000):0.0000000000,trichuris_muris|TMUE_2000007449.6:0.0000000000):0.0000028780,trichuris_muris|TMUE_2000007449.2:0.0000028780)100:0.3377006950)100:0.3131288838)100:0.1737805399)100:0.3160844721,((((((ancylostoma_caninum|ANCCAN_07403:0.1156898792,haemonchus_contortus|HCON_00017200-00001:0.0095817153)100:0.0273724603,caenorhabditis_elegans|Y54E10BL.6.1:0.0995800445)100:0.1318729307,((((ascaris_suum|AgR014X_g216_t01:0.0000000000,ascaris_suum|AgR014X_g216_t05:0.0000000000):0.0000000000,ascaris_suum|AgR014X_g216_t04:0.0000000000):0.0000028780,ascaris_suum|AgR014X_g216_t03:0.0000028780)100:0.0317936368,brugia_malayi|Bm6799.1:0.0818457278)100:0.0984451731)100:0.0396196512,strongyloides_ratti|SRAE_2000049400.1:0.3516733693)99:0.0795413722,(trichuris_muris|TMUE_1000003164.1:0.0000028780,trichuris_muris|TMUE_1000003164.2:0.0000028780)100:0.1647597339)100:0.4241124730,(ancylostoma_caninum|ANCCAN_16805:0.6917920093,caenorhabditis_elegans|E02D9.3.1:1.2440644958)100:0.6077620161)84:0.0818090974)97:0.1125758355,(caenorhabditis_elegans|F35C8.1.1:0.1211403539,caenorhabditis_elegans|F35C8.2.1:0.0676580635)100:1.0250497090)100:0.0340848866,(ascaris_suum|AgR004_g273_t01:0.0173484313,(ascaris_suum|AgR004_g273_t02:0.0047101621,ascaris_suum|AgR004_g273_t05:0.0000028780)100:0.0158768386)100:0.9905657169)100:0.3270638304,(((brugia_malayi|Bm10455.1:0.8787608296,(((((ancylostoma_caninum|ANCCAN_13572:0.0391255020,haemonchus_contortus|HCON_00153910-00001:0.0095228837)100:0.0432440206,((caenorhabditis_elegans|Y59A8B.23a.1:0.0000028780,caenorhabditis_elegans|Y59A8B.23c.1:0.0000028780)95:0.0000024751,caenorhabditis_elegans|Y59A8B.23b.1:0.0000028780)100:0.1138790970)99:0.0364794493,(ascaris_suum|AgR016_g037_t01:0.0377114490,brugia_malayi|Bm6934.1:0.0470452399)100:0.0192479612)99:0.0429869722,strongyloides_ratti|SRAE_2000351900.1:0.1340670438)99:0.0602398949,trichuris_muris|TMUE_1000005146.1:0.1122511805)99:0.3018777116)100:0.3338845609,(((((((Homo_sapiens|sp|Q9P286|PAK5_HUMAN:0.0831329018,Homo_sapiens|sp|Q9NQU5|PAK6_HUMAN:0.2059361059)89:0.0239489241,Homo_sapiens|sp|O96013|PAK4_HUMAN:0.0773066734)100:0.0920906113,((trichuris_muris|TMUE_0000001665.1:0.0000000000,trichuris_muris|TMUE_3000011968.2:0.0000000000):0.0000028780,trichuris_muris|TMUE_3000011968.1:0.0000028780)100:0.2617915049)100:0.1189525962,((ascaris_suum|AgR002_g251_t01:0.0000024382,(ascaris_suum|AgR014X_g231_t01:0.0000028780,ascaris_suum|AgR002_g251_t02:0.0040006757)97:0.0004641314)100:0.1107087441,brugia_malayi|Bm2776.1:0.1439825332)100:0.1126804990)82:0.0509424258,((ancylostoma_caninum|ANCCAN_21407:0.0680984922,haemonchus_contortus|HCON_00153980-00001:0.0353949312)100:0.0532650399,(caenorhabditis_elegans|C45B11.1a.1:0.0000028780,caenorhabditis_elegans|C45B11.1b.1:0.0000028780)100:0.1769829055)100:0.1566475092)83:0.0633962685,strongyloides_ratti|SRAE_2000393500.1:0.5107663953)100:0.2946427017,((((((ancylostoma_caninum|ANCCAN_05517:0.0000028780,haemonchus_contortus|HCON_00186860-00001:0.0000028780)100:0.0333317136,((caenorhabditis_elegans|C09B8.7a.1:0.0000000000,caenorhabditis_elegans|C09B8.7c.1:0.0000000000):0.0000028780,caenorhabditis_elegans|C09B8.7b.1:0.0000028780)100:0.0691560177)100:0.0399332684,((ascaris_suum|AgR002_g372_t03:0.0732015356,((ascaris_suum|AgR002_g372_t04:0.0000000000,ascaris_suum|AgR002_g372_t08:0.0000000000):0.0000028780,ascaris_suum|AgR002_g372_t05:0.0000028780)95:0.0000021935)100:0.0242583981,(brugia_malayi|Bm14722a.1:0.0000028780,brugia_malayi|Bm14722b.1:0.0000028780)100:0.0170746910)98:0.0101345105)98:0.0126125352,strongyloides_ratti|SRAE_0000041400.1:0.0650999674)98:0.0566941736,trichuris_muris|TMUE_3000011931.1:0.0629880205)100:0.2124351486,((((ascaris_suum|AgB02_g276_t01:0.0040089184,(((ascaris_suum|AgB02_g276_t02:0.0000000000,ascaris_suum|AgB02_g276_t05:0.0000000000):0.0000000000,ascaris_suum|AgB02_g276_t03:0.0000000000):0.0000028780,ascaris_suum|AgB02_g276_t04:0.0000028780)75:0.0000028780)100:0.0388627025,(brugia_malayi|Bm6431a.1:0.0000028780,(brugia_malayi|Bm6431c.1:0.0000028780,brugia_malayi|Bm6431b.1:0.0040103034)100:0.0000024462)100:0.0770522175)100:0.1007747163,(((((((caenorhabditis_elegans|Y38F1A.10a.1:0.0000000000,caenorhabditis_elegans|Y38F1A.10e.1:0.0000000000):0.0000000000,caenorhabditis_elegans|Y38F1A.10f.1:0.0000000000):0.0000028780,caenorhabditis_elegans|Y38F1A.10c.1:0.0000028780)84:0.0000028780,caenorhabditis_elegans|Y38F1A.10b.1:0.0000028780)74:0.0000028780,caenorhabditis_elegans|Y38F1A.10d.1:0.0000028780)100:0.0892639561,haemonchus_contortus|HCON_00057930-00001:0.0772253260)100:0.1008136419,strongyloides_ratti|SRAE_2000402000.1:0.1460546269)100:0.0252757056)100:0.1376963793,((trichuris_muris|TMUE_3000014544.1:0.0000000000,trichuris_muris|TMUE_3000014544.3:0.0000000000):0.0000028780,trichuris_muris|TMUE_3000014544.2:0.0000028780)100:0.1796298384)100:0.1760028469)100:0.1969430693)100:0.3343627622)100:0.1062020083,((ancylostoma_caninum|ANCCAN_05932:0.9447430544,(((((((ancylostoma_caninum|ANCCAN_00871:0.0123768009,haemonchus_contortus|HCON_00162520-00001:0.0167661847)100:0.0369016191,(((caenorhabditis_elegans|T19A5.2a.1:0.0000000000,caenorhabditis_elegans|T19A5.2e.1:0.0000000000):0.0000028780,caenorhabditis_elegans|T19A5.2d.1:0.0000028780)100:0.0069278426,((caenorhabditis_elegans|T19A5.2f.1:0.0000000000,caenorhabditis_elegans|T19A5.2h.1:0.0000000000):0.0000028780,caenorhabditis_elegans|T19A5.2g.1:0.0000028780)100:0.1064133805)100:0.0553624664)100:0.0318838157,strongyloides_ratti|SRAE_2000394200.1:0.1348863914)57:0.0204866182,brugia_malayi|Bm5826.1:0.0559566235)52:0.0035482297,((((ascaris_suum|AgR026_g096_t03:0.0000028780,ascaris_suum|AgR026_g096_t06:0.0000028780)65:0.0000028780,ascaris_suum|AgR026_g096_t07:0.0000028780)38:0.0000028780,ascaris_suum|AgR026_g096_t08:0.0000028780)100:0.1673743938,(ascaris_suum|AgR026_g096_t02:0.0000028780,ascaris_suum|AgR026_g096_t04:0.0000028780)100:0.0124150626)100:0.0724274613)58:0.0470108792,(trichuris_muris|TMUE_3000011683.1:0.0000028780,trichuris_muris|TMUE_3000011683.2:0.0000028780)100:0.0921090505)100:0.3464686804,(((((ancylostoma_caninum|ANCCAN_25098:0.0000028780,(ancylostoma_caninum|ANCCAN_10042:0.0034186503,haemonchus_contortus|HCON_00170280-00001:0.0229781934)100:0.0025240122)100:0.0273846628,((caenorhabditis_elegans|C24A8.4.1:0.0000000000,caenorhabditis_elegans|F14H12.4b.1:0.0000000000):0.0000028780,caenorhabditis_elegans|F14H12.4a.1:0.0000028780)100:0.0977428781)100:0.0499811803,(((((ascaris_suum|AgR012_g007_t01:0.0000000000,ascaris_suum|AgR012_g007_t04:0.0000000000):0.0000000000,ascaris_suum|AgR012_g007_t03:0.0000000000):0.0000000000,ascaris_suum|AgR012_g007_t05:0.0000000000):0.0000028780,ascaris_suum|AgR012_g007_t02:0.0000028780)100:0.0299957701,(brugia_malayi|Bm3378a.1:0.0000028780,brugia_malayi|Bm3378b.1:0.0000028780)100:0.1015061922)100:0.0302920599)99:0.0419242157,strongyloides_ratti|SRAE_1000151200.1:0.2549417977)99:0.0477672167,(trichuris_muris|TMUE_3000013830.1:0.0000028780,trichuris_muris|TMUE_3000013830.2:0.0000028780)100:0.1114031097)99:0.3464111568)99:0.1236404935)52:0.0742316316,ancylostoma_caninum|ANCCAN_03940:0.9216947086)49:0.0928113720)100:0.3806991025)73:0.0909820992,(((ancylostoma_caninum|ANCCAN_07868:0.2915243226,ancylostoma_caninum|ANCCAN_07870:0.3842132827)100:0.4539465156,strongyloides_ratti|SRAE_2000049000.1:0.8090676386)100:0.9083736543,(caenorhabditis_elegans|Y52D3.1a.1:0.9705352225,haemonchus_contortus|HCON_00070700-00001:0.6238412230)100:0.6866215453)84:0.0795222264)67:0.0745361890,(((((Homo_sapiens|sp|Q99759|M3K3_HUMAN:0.4954250815,(((ancylostoma_caninum|ANCCAN_06752:0.0000028780,ancylostoma_caninum|ANCCAN_25203:0.0039787709)100:0.0208411194,haemonchus_contortus|HCON_00032380-00001:0.0290320704)100:0.4562318462,((ascaris_suum|AgR011_g322_t01:0.0000028780,ascaris_suum|AgR011_g322_t02:0.0000028780)100:0.1137993429,brugia_malayi|Bm5676.1:0.2749739086)100:0.1383521758)98:0.2269238022)98:0.3460622731,caenorhabditis_elegans|Y106G6A.1.1:1.3276139444)95:0.1635062208,ancylostoma_caninum|ANCCAN_28202:0.9110375525)80:0.1274801306,(caenorhabditis_elegans|F09B12.6.1:0.3742412652,haemonchus_contortus|HCON_00186250-00001:0.3325365513)100:0.9870198843)80:0.0919376662,((((haemonchus_contortus|HCON_00127950-00001:0.6498854942,((ancylostoma_caninum|ANCCAN_19734:0.3691747439,haemonchus_contortus|HCON_00058070-00001:0.3736915933)100:0.3093876205,((strongyloides_ratti|SRAE_2000370400.1:0.2607470058,strongyloides_ratti|SRAE_2000397300.1:0.3429807654)100:0.3965662250,((((strongyloides_ratti|SRAE_X000100300.1:0.1526584326,strongyloides_ratti|SRAE_X000159000.1:0.1078929670)100:0.1027696895,strongyloides_ratti|SRAE_X000158600.1:0.1249961175)100:0.2416840833,strongyloides_ratti|SRAE_X000116400.1:0.1776688606)100:0.5665126608,strongyloides_ratti|SRAE_2000188400.1:0.5053193016)54:0.1748498668)58:0.0945505770)52:0.2164780272)55:0.2066236238,((((((ancylostoma_caninum|ANCCAN_15371:0.0459123073,haemonchus_contortus|HCON_00193400-00001:0.0294622101)100:0.1069559811,haemonchus_contortus|HCON_00086720-00001:0.1414640609)100:0.0712357938,caenorhabditis_elegans|F38E1.3.1:0.3531377818)100:0.1774148946,strongyloides_ratti|SRAE_1000150100.1:0.1409576196)100:0.5952713803,(brugia_malayi|Bm8794.1:0.3564536971,((haemonchus_contortus|HCON_00127310-00001:0.4319879861,strongyloides_ratti|SRAE_1000352500.1:0.4402861700)100:0.0847573316,caenorhabditis_elegans|F41G3.5.1:0.8920422485)90:0.0470442425)100:0.1613496142)100:0.1833063100,trichuris_muris|TMUE_1000005661.1:0.8703039202)97:0.1271961948)51:0.1578430632,(((brugia_malayi|Bm6171a.1:0.0000026849,brugia_malayi|Bm6171e.1:0.0000028780)100:1.0246054254,trichuris_muris|TMUE_1000002915.1:0.9314923617)49:0.0804203576,trichuris_muris|TMUE_2000009409.1:0.8861765440)45:0.0250403081)99:0.5684469357,(brugia_malayi|Bm4148b.1:0.1793716423,strongyloides_ratti|SRAE_1000275400.1:0.3886988902)100:0.7630817998)100:1.1717839232)92:0.1359656866)59:0.0614034976,((((Homo_sapiens|sp|Q8NG66|NEK11_HUMAN:0.8968011792,(((ancylostoma_caninum|ANCCAN_17950:0.0954245023,haemonchus_contortus|HCON_00030880-00001:0.0279622526)100:0.1055547615,caenorhabditis_elegans|ZC581.1.1:0.3077702093)100:0.1131383279,((ascaris_suum|AgR091_g002_t09:0.0681007209,(brugia_malayi|Bm7411a.1:0.0000027359,brugia_malayi|Bm7411b.1:0.0000028780)100:0.0827267707)100:0.1102078241,strongyloides_ratti|SRAE_2000022200.1:0.3890037507)100:0.0404042230)100:0.6819425112)96:0.1869203559,((((ancylostoma_caninum|ANCCAN_19437:0.0801755981,haemonchus_contortus|HCON_00111300-00001:0.0446739496)75:0.0173745624,(caenorhabditis_elegans|F19H6.1.1:0.0000028780,caenorhabditis_elegans|F19H6.1.2:0.0000028780)100:0.0846170708)100:0.1153915945,((((((((ascaris_suum|AgB05_g297_t01:0.0000000000,ascaris_suum|AgB05_g297_t05:0.0000000000):0.0000000000,ascaris_suum|AgB05_g297_t06:0.0000000000):0.0000000000,ascaris_suum|AgB05_g297_t03:0.0000000000):0.0000028780,ascaris_suum|AgB05_g297_t02:0.0000028780)98:0.0000028780,ascaris_suum|AgB05_g297_t07:0.0000028780)98:0.0000028780,ascaris_suum|AgB05_g297_t08:0.0000028780)99:0.0000021935,ascaris_suum|AgB05_g297_t04:0.0046770912)100:0.0290121680,brugia_malayi|Bm3452.1:0.0505150913)100:0.0345517162)100:0.0954398722,strongyloides_ratti|SRAE_1000180600.1:0.1705814258)100:0.6128054118)75:0.1524257204,ascaris_suum|AgR001_g213_t04:1.1294839554)80:0.0838403116,ancylostoma_caninum|ANCCAN_10196:2.0790015373)72:0.1909606272)45:0.0527680971)36:0.0676895617,(((ancylostoma_caninum|ANCCAN_07715:0.1561926629,(brugia_malayi|Bm2037b.1:0.0000028780,brugia_malayi|Bm2037c.1:0.0000028780)100:0.0518464034)100:1.0045986866,((((((((ascaris_suum|AgR025_g006_t01:0.0000000000,ascaris_suum|AgR025_g006_t05:0.0000000000):0.0000000000,ascaris_suum|AgR025_g006_t04:0.0000000000):0.0000000000,ascaris_suum|AgR025_g006_t07:0.0000000000):0.0000000000,ascaris_suum|AgR025_g006_t03:0.0000000000):0.0000000000,ascaris_suum|AgR025_g006_t06:0.0000000000):0.0000028780,ascaris_suum|AgR025_g006_t02:0.0000028780)100:0.1995906357,((((brugia_malayi|Bm9997a.1:0.0000000000,brugia_malayi|Bm9997b.2:0.0000000000):0.0000000000,brugia_malayi|Bm9997c.1:0.0000000000):0.0000000000,brugia_malayi|Bm9997b.3:0.0000000000):0.0000028780,brugia_malayi|Bm9997b.1:0.0000028780)100:0.1530149229)100:0.3018268023,haemonchus_contortus|HCON_00155650-00001:0.3024735444)100:1.0295556484)86:0.1817209017,(((((ancylostoma_caninum|ANCCAN_02598:0.9641840351,trichuris_muris|TMUE_2000008043.1:0.8943168521)72:0.1017461475,((ascaris_suum|AgR003_g417_t01:0.0000028780,ascaris_suum|AgR003_g417_t02:0.0000028780)100:0.2567511515,brugia_malayi|Bm8678.1:0.2695713524)100:0.2077038972)100:0.3714859141,strongyloides_ratti|SRAE_2000186500.1:0.8401292210)100:0.6742172000,(caenorhabditis_elegans|F46G11.3.1:0.0000028780,caenorhabditis_elegans|F46G11.3.2:0.0000028780)100:1.1085136260)95:0.1827773557,ascaris_suum|AgB14_g123_t03:1.6724929314)63:0.1024839395)59:0.1440390979)30:0.0714258218,(((((((((((ancylostoma_caninum|ANCCAN_04412:0.3014876657,((caenorhabditis_elegans|R151.1b.1:0.0000028780,caenorhabditis_elegans|R151.1c.1:0.0000028780)85:0.0000024127,caenorhabditis_elegans|R151.1d.1:0.0000028780)100:0.3689518947)100:0.6128212790,ancylostoma_caninum|ANCCAN_12469:0.9844862772)48:0.1528082967,caenorhabditis_elegans|Y55D5A.5g.1:0.8501580640)39:0.0360540484,(ancylostoma_caninum|ANCCAN_30332:0.4385637019,ascaris_suum|AgB01_g492_t04:0.4512978518)100:0.5380177278)42:0.0395045149,ancylostoma_caninum|ANCCAN_18648:1.0442254788)82:0.1190108317,(((((Homo_sapiens|sp|P07947|YES_HUMAN:0.2193898232,(((brugia_malayi|Bm4215a.1:0.0000028780,brugia_malayi|Bm4215b.1:0.0000028780)100:0.1050590582,((caenorhabditis_elegans|F49B2.5.1:0.0732132170,haemonchus_contortus|HCON_00013780-00001:0.1229952174)100:0.0665293245,strongyloides_ratti|SRAE_2000156700.1:0.2078343971)99:0.0190993727)100:0.0956567578,trichuris_muris|TMUE_1000004991.1:0.1068446992)100:0.2650571880)99:0.1453868454,(((((haemonchus_contortus|HCON_00026740-00001:0.0235160932,((caenorhabditis_elegans|Y92H12A.1a.1:0.0000000000,caenorhabditis_elegans|Y92H12A.1c.1:0.0000000000):0.0000028780,caenorhabditis_elegans|Y92H12A.1b.1:0.0000028780)100:0.0472266439)100:0.0279731649,((ascaris_suum|AgB08X_g072_t03:0.0000028780,ascaris_suum|AgB08X_g072_t04:0.0000028780)100:0.0122338780,brugia_malayi|Bm7182.1:0.0128837574)100:0.0135187149)100:0.0039009657,(ascaris_suum|AgB08X_g073_t01:0.0000028780,ascaris_suum|AgB08X_g073_t02:0.0000028780)100:0.3178570184)94:0.0142053791,strongyloides_ratti|SRAE_2000106200.1:0.0688692743)100:0.1490002974,trichuris_muris|TMUE_1000005973.1:0.2020849962)100:0.1788430964)100:0.2991163783,(((((ascaris_suum|AgB14_g072_t03:0.0000000000,ascaris_suum|AgB14_g072_t16:0.0000000000):0.0000000000,ascaris_suum|AgB14_g072_t15:0.0000000000):0.0000000000,ascaris_suum|AgB14_g072_t17:0.0000000000):0.0000000000,ascaris_suum|AgB14_g072_t13:0.0000000000):0.0000028780,ascaris_suum|AgB14_g072_t06:0.0000028780)100:0.5674802335)100:0.1062439877,((((ascaris_suum|AgB08X_g086_t02:0.0041214269,ascaris_suum|AgB08X_g086_t03:0.0000028780)100:0.0651487364,brugia_malayi|Bm6666.1:0.2068172704)100:0.0773377632,((((caenorhabditis_elegans|Y48G1C.2a.1:0.0000000000,caenorhabditis_elegans|Y48G1C.2a.3:0.0000000000):0.0000000000,caenorhabditis_elegans|Y48G1C.2b.1:0.0000000000):0.0000028780,caenorhabditis_elegans|Y48G1C.2a.2:0.0000028780)100:0.1408819049,haemonchus_contortus|HCON_00013590-00001:0.2417585848)100:0.1583580434)100:0.1761085527,strongyloides_ratti|SRAE_1000189250.1:0.4011328561)100:0.5021123850)100:0.1065570740,((((((caenorhabditis_elegans|F11E6.8a.1:0.0000028780,caenorhabditis_elegans|F11E6.8b.1:0.0000028780)100:0.0791479000,(haemonchus_contortus|HCON_00098530-00001:0.0000028780,haemonchus_contortus|HCON_00098530-00002:0.0000028780)100:0.0853892224)100:0.4996313837,trichuris_muris|TMUE_3000013188.1:0.6065432522)100:0.6449105037,(((((ancylostoma_caninum|ANCCAN_05460:0.3592649151,ascaris_suum|AgR004_g272_t06:0.4323309194)100:0.1761804185,ascaris_suum|AgR002_g374_t02:0.3336805172)94:0.0814044525,(brugia_malayi|Bm8960.1:0.3908036711,(caenorhabditis_elegans|F08F1.1a.1:0.0000028780,(caenorhabditis_elegans|F08F1.1b.1:0.0000028780,caenorhabditis_elegans|F08F1.1c.1:0.0000028780)100:0.0041139483)100:0.2269302295)100:0.2700214378)49:0.0698512917,brugia_malayi|Bm2341b.1:0.7091962832)100:0.3395079724,((caenorhabditis_elegans|C08H9.5.1:0.0155477472,caenorhabditis_elegans|ZK938.5.1:0.0442975599)100:0.4828423420,(caenorhabditis_elegans|W04G5.10.1:0.3824579175,caenorhabditis_elegans|Y50D4B.6.1:0.5106439688)100:0.1611383727)100:0.4698860645)94:0.1329000842)66:0.0604756200,(caenorhabditis_elegans|Y47G6A.5a.1:0.0000028780,caenorhabditis_elegans|Y47G6A.5b.1:0.0000028780)100:1.0056006256)68:0.0501774786,(((ascaris_suum|AgB13X_g016_t01:0.0000028780,ascaris_suum|AgB13X_g016_t02:0.0000028780)51:0.0000028780,ascaris_suum|AgR002_g307_t07:0.0000028780)100:0.8395841748,(((brugia_malayi|Bm1870a.1:0.0000028780,brugia_malayi|Bm1870b.1:0.0000028780)100:0.3789282209,trichuris_muris|TMUE_3000013561.1:0.3852857792)100:0.5330119513,((ancylostoma_caninum|ANCCAN_24316:0.4722602254,(ascaris_suum|AgB04_g018_t08:0.1659133592,ascaris_suum|AgB04_g018_t10:0.0320220229)100:0.2908144737)100:0.1026087285,trichuris_muris|TMUE_1000003611.1:0.6846489451)100:0.4513550321)79:0.1298063607)73:0.1061851104)75:0.0691371104)90:0.0910853955)90:0.0807883879,((((((((((((((ancylostoma_caninum|ANCCAN_24689:0.1299582421,(haemonchus_contortus|HCON_00114470-00001:0.0731437518,haemonchus_contortus|HCON_00114440-00001:0.1465338230)100:0.0757880662)100:0.0730298223,(haemonchus_contortus|HCON_00116950-00001:0.1554338360,(ancylostoma_caninum|ANCCAN_18104:0.1824717263,haemonchus_contortus|HCON_00116930-00001:0.1920499115)100:0.1354096331)100:0.0743643791)100:0.1591681826,(caenorhabditis_elegans|R11E3.1.1:0.4030242153,(caenorhabditis_elegans|T06C10.3.1:0.0000028780,caenorhabditis_elegans|T06C10.3.2:0.0000028780)100:0.5516666042)96:0.0494412683)100:0.1208512548,(ancylostoma_caninum|ANCCAN_19662:0.1799497144,((ancylostoma_caninum|ANCCAN_15056:0.0182320905,ancylostoma_caninum|ANCCAN_19452:0.0294574805)100:0.1118799537,haemonchus_contortus|HCON_00139520-00001:0.1568450045)100:0.3651322291)100:0.3423635576)98:0.1776894558,((((((ascaris_suum|AgB03_g095_t01:0.0000000000,ascaris_suum|AgB03_g095_t03:0.0000000000):0.0000028780,ascaris_suum|AgB03_g095_t04:0.0000028780)68:0.0000028780,ascaris_suum|AgB03_g095_t05:0.0000028780)100:0.3153201606,(((ascaris_suum|AgR049_g024_t02:0.0000028780,(((((ascaris_suum|AgR049_g024_t05:0.0000000000,ascaris_suum|AgR049_g024_t08:0.0000000000):0.0000000000,ascaris_suum|AgR049_g024_t07:0.0000000000):0.0000000000,ascaris_suum|AgR049_g024_t10:0.0000000000):0.0000000000,ascaris_suum|AgR049_g024_t09:0.0000000000):0.0000028780,ascaris_suum|AgR049_g024_t06:0.0000028780)100:0.0239083941)64:0.0000028780,ascaris_suum|AgR049_g024_t04:0.0000028780)100:0.0591879577,ascaris_suum|AgR222_g001_t01:0.1115777177)100:0.0952553980)97:0.0635699837,(((((((ascaris_suum|AgE03_g022_t01:0.0000000000,ascaris_suum|AgE03_g022_t06:0.0000000000):0.0000000000,ascaris_suum|AgE03_g022_t05:0.0000000000):0.0000000000,ascaris_suum|AgE03_g022_t07:0.0000000000):0.0000028780,ascaris_suum|AgE03_g022_t04:0.0000028780)100:0.2297660948,(((ascaris_suum|AgR025_g107_t01:0.0000028780,ascaris_suum|AgR025_g107_t03:0.0000028780)90:0.0000028780,ascaris_suum|AgR025_g107_t05:0.0000028780)81:0.0000024382,ascaris_suum|AgR025_g107_t04:0.0000028780)100:0.1882516746)100:0.1251975826,brugia_malayi|Bm7313.1:0.1099968215)100:0.1763465279,ascaris_suum|AgB05_g157_t01:0.5321870700)100:0.1831948374)97:0.1138067861,brugia_malayi|Bm18123.1:0.1499744905)100:0.2925069972)97:0.0801214353,((ascaris_suum|AgR002_g443_t08:0.0627466145,(ascaris_suum|AgR002_g443_t09:0.0000026049,ascaris_suum|AgR002_g443_t11:0.0000028780)100:0.0098402816)100:0.3083357188,((ascaris_suum|AgB01_g429_t01:0.0000028780,ascaris_suum|AgB01_g429_t02:0.0000028780)100:0.1244800532,brugia_malayi|Bm3119.1:0.2385218356)100:0.2005961393)100:0.0919903325)97:0.0592183799,(((((((ancylostoma_caninum|ANCCAN_16061:0.0000028780,ancylostoma_caninum|ANCCAN_28301:0.0000028780)100:0.0263945652,(haemonchus_contortus|HCON_00134790-00001:0.0000028780,haemonchus_contortus|HCON_00134790-00002:0.0000028780)100:0.0266547959)100:0.0283931538,(ancylostoma_caninum|ANCCAN_16063:0.0142366081,haemonchus_contortus|HCON_00134810-00001:0.0582059351)100:0.0332316310)100:0.0819744789,((ascaris_suum|AgR041_g065_t01:0.0000028780,ascaris_suum|AgR041_g065_t03:0.0000028780)100:0.0681034544,brugia_malayi|Bm5610.1:0.0516125161)100:0.1469128996)100:0.0964186355,(caenorhabditis_elegans|T13H10.1.1:0.3747824817,((caenorhabditis_elegans|C25A8.5.1:0.0539753342,caenorhabditis_elegans|F23C8.7.1:0.0166429462)100:0.2061553052,(caenorhabditis_elegans|C35E7.10.1:0.0041947298,caenorhabditis_elegans|C55C3.4.1:0.0000028780)100:0.3431099856)100:0.2225239599)94:0.0811522105)69:0.0824269617,(caenorhabditis_elegans|T06C10.6.1:0.5043658375,caenorhabditis_elegans|F57B9.8.1:0.5242082150)64:0.0252980251)95:0.0527441284,((strongyloides_ratti|SRAE_2000201500.1:0.2746288647,strongyloides_ratti|SRAE_2000245300.1:0.4064887187)100:0.1213508459,(strongyloides_ratti|SRAE_1000212900.1:0.3381710663,strongyloides_ratti|SRAE_2000068700.1:0.1277351022)100:0.3461353586)100:0.0959988605)100:0.1831759126)87:0.0988445720,((caenorhabditis_elegans|W01B6.5.1:0.1779929278,caenorhabditis_elegans|F59A3.8.1:0.1686711271)100:0.4392096421,caenorhabditis_elegans|F22B3.8.1:0.6466840806)100:0.3915939086)50:0.0843976948,(((ancylostoma_caninum|ANCCAN_00767:0.2256355058,haemonchus_contortus|HCON_00050640-00001:0.2206263791)100:0.1985453221,(caenorhabditis_elegans|ZK622.1.1:0.0000028780,caenorhabditis_elegans|ZK622.1.2:0.0000028780)100:0.3124927550)100:0.1232447391,(ascaris_suum|AgR010_g019_t03:0.3398598919,brugia_malayi|Bm10530.1:0.4711539422)100:0.1631458376)100:0.2837634150)32:0.0339307328,(((ancylostoma_caninum|ANCCAN_05821:0.2739216333,haemonchus_contortus|HCON_00039770-00001:0.1466114310)100:0.5244479248,(((haemonchus_contortus|HCON_00003480-00001:0.0808065584,haemonchus_contortus|HCON_00003500-00001:0.2582692344)91:0.0682561318,haemonchus_contortus|HCON_00003510-00001:0.1267469459)100:0.3061971700,haemonchus_contortus|HCON_00106760-00001:0.5019308839)100:0.1846144311)100:0.2363282407,(((((((ascaris_suum|AgE02_g027_t01:0.0000000000,ascaris_suum|AgE02_g027_t02:0.0000000000):0.0000000000,ascaris_suum|AgE02_g027_t06:0.0000000000):0.0000000000,ascaris_suum|AgE02_g027_t08:0.0000000000):0.0000028780,ascaris_suum|AgE02_g027_t10:0.0039314880)50:0.0000024431,ascaris_suum|AgE02_g027_t03:0.0000028780)90:0.0000028780,(ascaris_suum|AgE02_g027_t04:0.0000028780,ascaris_suum|AgE02_g027_t09:0.0000028780)51:0.0000028780)100:0.3612834453,(ascaris_suum|AgR024_g076_t01:0.0000028780,(ascaris_suum|AgR024_g076_t02:0.0000028780,ascaris_suum|AgR024_g076_t03:0.0000028780)53:0.0000028780)100:0.4048378157)100:0.3709491635)80:0.1625519111)84:0.1104220413,(brugia_malayi|Bm7413.1:0.7491576807,(brugia_malayi|Bm10576a.1:0.0000024751,brugia_malayi|Bm10576b.1:0.0000028780)100:0.6642121783)100:0.4612887510)98:0.0779158646,((((((ancylostoma_caninum|ANCCAN_30435:0.0638566387,haemonchus_contortus|HCON_00135660-00001:0.0474277619)100:0.2203104658,(ancylostoma_caninum|ANCCAN_10685:0.0520136338,haemonchus_contortus|HCON_00132770-00001:0.1363160747)100:0.1180218146)100:0.6298859808,((((ascaris_suum|AgB19_g078_t01:0.0000028780,(((ascaris_suum|AgB19_g078_t02:0.0000000000,ascaris_suum|AgR015_g188_t03:0.0000000000):0.0000000000,ascaris_suum|AgR015_g188_t02:0.0000000000):0.0000028780,ascaris_suum|AgR015_g188_t01:0.0000028780)55:0.0000028780)100:0.1860461529,(((ascaris_suum|AgE04_g018_t01:0.0000028780,(ascaris_suum|AgE04_g018_t04:0.0000028780,ascaris_suum|AgE04_g018_t05:0.0000028780)43:0.0000028780)82:0.0000028780,((ascaris_suum|AgE04_g018_t03:0.0000000000,ascaris_suum|AgE04_g018_t07:0.0000000000):0.0000028780,ascaris_suum|AgE04_g018_t06:0.0000028780)49:0.0000028780)65:0.0000028780,ascaris_suum|AgE04_g018_t02:0.0000028780)100:0.2177167020)100:0.0943948604,brugia_malayi|Bm4322.1:0.2450695310)100:0.1921868199,(haemonchus_contortus|HCON_00014530-00001:0.0050105195,haemonchus_contortus|HCON_00014530-00002:0.0054082916)100:0.5949291109)97:0.0631686974)83:0.1068093181,(((ancylostoma_caninum|ANCCAN_03321:0.2134943224,haemonchus_contortus|HCON_00143980-00001:0.3285942312)100:0.1859923327,caenorhabditis_elegans|F26E4.5.1:0.3632000543)100:0.2072429299,caenorhabditis_elegans|F53G12.6.1:0.7650823316)95:0.0831586223)100:0.1857258628,((ascaris_suum|AgB29_g016_t01:0.0000028780,ascaris_suum|AgB29_g016_t02:0.0000028780)100:0.0559387462,(ascaris_suum|AgB34_g005_t03:0.0000028780,ascaris_suum|AgB34_g005_t04:0.0000028780)100:0.0584909851)100:0.8110890980)74:0.0805202064,(((((haemonchus_contortus|HCON_00013010-00001:0.3003935446,haemonchus_contortus|HCON_00153450-00001:0.4295826637)100:0.1610584834,(((ascaris_suum|AgR003_g169_t01:0.0000028780,ascaris_suum|AgR003_g169_t03:0.0000028780)78:0.0000022188,ascaris_suum|AgR003_g169_t02:0.0000028780)100:0.3197921947,(ascaris_suum|AgR033_g076_t01:0.0635095901,(ascaris_suum|AgR033_g076_t03:0.0000028780,((ascaris_suum|AgR033_g076_t05:0.0000000000,ascaris_suum|AgR033_g076_t06:0.0000000000):0.0000028780,ascaris_suum|AgR033_g076_t04:0.0000028780)85:0.0000028780)80:0.0000026049)100:0.6651404019)53:0.0565999827)58:0.1060532622,strongyloides_ratti|SRAE_1000203700.1:0.6705413263)96:0.1593172047,(caenorhabditis_elegans|W08D2.8.1:0.2334923164,((caenorhabditis_elegans|K09B11.5a.1:0.0000028780,caenorhabditis_elegans|K09B11.5b.1:0.0000028780)100:0.3862439143,((caenorhabditis_elegans|T25B9.5a.1:0.0038745878,caenorhabditis_elegans|T25B9.5b.1:0.0000028780)100:0.0982985304,caenorhabditis_elegans|Y52D5A.2.1:0.1757854369)100:0.2714178406)69:0.0849558093)100:0.7603090379)100:0.2862318578,(((((((ancylostoma_caninum|ANCCAN_13331:0.1886091814,haemonchus_contortus|HCON_00016780-00001:0.0557494748)100:0.1045463427,((caenorhabditis_elegans|T04B2.2a.1:0.0000028780,caenorhabditis_elegans|T04B2.2a.2:0.0000028780)100:0.2754170302,caenorhabditis_elegans|F22D6.1.1:0.4064947762)100:0.0543222176)100:0.0781182107,ascaris_suum|AgR001_g332_t01:0.1621340450)100:0.1402174553,(((ascaris_suum|AgB03_g258_t01:0.0000028780,(ascaris_suum|AgB03_g258_t03:0.0000028780,ascaris_suum|AgB03_g258_t04:0.0000028780)100:0.0047337953)100:0.0080614436,ascaris_suum|AgB03_g259_t01:0.0000028780)100:0.1025491442,brugia_malayi|Bm10726.1:0.4250491811)100:0.1344468150)92:0.0741880811,((((((ascaris_suum|AgE03_g026_t02:0.0000000000,ascaris_suum|AgE03_g026_t05:0.0000000000):0.0000000000,ascaris_suum|AgE03_g026_t04:0.0000000000):0.0000028780,(((ascaris_suum|AgE03_g026_t06:0.0000000000,ascaris_suum|AgE03_g026_t08:0.0000000000):0.0000000000,ascaris_suum|AgE03_g026_t09:0.0000000000):0.0000028780,ascaris_suum|AgE03_g026_t07:0.0000028780)75:0.0000028780)45:0.0000028780,ascaris_suum|AgE03_g026_t03:0.0000028780)100:0.2255743262,ascaris_suum|AgR005_g334_t01:0.1174822241)100:0.0874215334,brugia_malayi|Bm3515.1:0.1790936122)94:0.0807404119)94:0.2975363080,brugia_malayi|Bm8409.1:1.2601084248)97:0.0977730217,((((((ascaris_suum|AgR028_g103_t01:0.0000000000,ascaris_suum|AgR028_g103_t06:0.0000000000):0.0000000000,ascaris_suum|AgR028_g103_t03:0.0000000000):0.0000000000,ascaris_suum|AgR028_g103_t04:0.0000000000):0.0000000000,ascaris_suum|AgR028_g103_t05:0.0000000000):0.0000028780,ascaris_suum|AgR028_g103_t02:0.0000028780)100:0.1511420468,(brugia_malayi|Bm12873a.1:0.0000028780,brugia_malayi|Bm12873b.1:0.0000028780)100:0.2069668163)100:0.6607978109)82:0.1031095563)51:0.1142507581)74:0.0632876999)94:0.1101571994,(ancylostoma_caninum|ANCCAN_00812:0.6395371589,(ascaris_suum|AgR061_g006_t06:0.7094107922,(brugia_malayi|Bm11054c.1:0.0000028780,brugia_malayi|Bm11054d.1:0.0000028780)100:0.8699005384)97:0.0738817686)100:0.4713852396)97:0.0754889439,((trichuris_muris|TMUE_1000004640.1:0.4932924361,(trichuris_muris|TMUE_3000012213.1:0.0000028780,trichuris_muris|TMUE_0000000539.1:0.0000028780)100:0.5755671449)100:0.1293215757,((trichuris_muris|TMUE_2000008116.1:0.2310350382,trichuris_muris|TMUE_2000010647.1:0.2399027476)100:0.2185564071,((trichuris_muris|TMUE_2000009122.1:0.3665815361,trichuris_muris|TMUE_2000008608.1:0.5338973166)100:0.1595493574,trichuris_muris|TMUE_1000005406.1:0.6702301746)100:0.1450004764)99:0.0819319186)100:0.4195441488)100:0.2474876131)100:0.3185058486,(ancylostoma_caninum|ANCCAN_16555:0.1282044251,brugia_malayi|Bm7093b.1:0.1834833318)100:1.1649581691)42:0.0402016575,(((((Homo_sapiens|sp|Q12852|M3K12_HUMAN:0.2485739371,trichuris_muris|TMUE_1000004635.1:0.1954058070)100:0.1281505989,(((ancylostoma_caninum|ANCCAN_10276:0.0076260809,haemonchus_contortus|HCON_00004580-00002:0.0397992560)100:0.2011711018,(((caenorhabditis_elegans|F33E2.2a.1:0.0000000000,caenorhabditis_elegans|F33E2.2c.1:0.0000000000):0.0000028780,caenorhabditis_elegans|F33E2.2b.1:0.0000028780)47:0.0000028780,caenorhabditis_elegans|F33E2.2d.1:0.0000028780)100:0.3018318614)100:0.1186148699,((ascaris_suum|AgR018X_g175_t03:0.0000028780,ascaris_suum|AgR018X_g175_t05:0.0000028780)100:0.0851827751,(brugia_malayi|Bm3798b.1:0.0000028780,brugia_malayi|Bm3798c.1:0.0000028780)100:0.1027388162)100:0.0976427427)100:0.0652621986)100:0.4481422175,(ascaris_suum|AgR006_g123_t01:0.6237505341,((((ascaris_suum|AgR016_g047_t01:0.0000000000,ascaris_suum|AgR016_g047_t05:0.0000000000):0.0000000000,ascaris_suum|AgR016_g047_t07:0.0000000000):0.0000028780,ascaris_suum|AgR016_g047_t02:0.0000028780)100:0.0163453269,(ascaris_suum|AgR016_g047_t03:0.0000028780,(ascaris_suum|AgR016_g047_t04:0.0000028780,ascaris_suum|AgR016_g047_t06:0.0000021935)52:0.0000021935)100:0.1956215768)100:1.0337959362)85:0.2260418554)64:0.1877635752,((ancylostoma_caninum|ANCCAN_11212:0.0000028780,ancylostoma_caninum|ANCCAN_22624:0.0000028780)100:0.2379517818,caenorhabditis_elegans|R13F6.6c.1:0.1954068560)100:0.8706689954)78:0.1018241932,(((((ancylostoma_caninum|ANCCAN_13153:0.0149145880,ancylostoma_caninum|ANCCAN_11482:0.0069774808)100:0.1406203375,(haemonchus_contortus|HCON_00026710-00001:0.0000028780,haemonchus_contortus|HCON_00026710-00002:0.0000028780)100:0.1818596502)100:0.3049881731,caenorhabditis_elegans|Y105C5A.24.1:0.4839929103)100:0.6573751981,ascaris_suum|AgR009X_g110_t03:0.8191936615)79:0.1413260112,(((ascaris_suum|AgR019X_g085_t01:0.0000028780,ascaris_suum|AgR019X_g085_t02:0.0000028780)100:0.4883067834,brugia_malayi|Bm10748.1:0.8894044314)47:0.1486316555,trichuris_muris|TMUE_1000005692.1:0.8344928176)51:0.1159503132)100:0.4337241110)56:0.1490960177)43:0.0700997710,(strongyloides_ratti|SRAE_2000349600.1:1.1814931545,(brugia_malayi|Bm4945.1:1.4540068291,ascaris_suum|AgR012_g129_t02:1.6576893384)36:0.0479202743)29:0.0891881193)37:0.0649474943,strongyloides_ratti|SRAE_1000277500.1:1.4260164127)98:0.2610911761)23:0.0673698970,(((strongyloides_ratti|SRAE_2000518800.1:1.2042683493,(Homo_sapiens|sp|P19525|E2AK2_HUMAN:0.8187589015,(((brugia_malayi|Bm4136c.1:0.0000000000,brugia_malayi|Bm4136c.3:0.0000000000):0.0000028780,brugia_malayi|Bm4136c.2:0.0000028780)100:0.7326213987,caenorhabditis_elegans|Y38E10A.8.1:0.7641628692)100:0.2914982406)100:0.2370778041)98:0.1710682641,((ancylostoma_caninum|ANCCAN_07034:0.1389258778,caenorhabditis_elegans|C41C4.4b.1:0.2888045437)64:0.0853133114,brugia_malayi|Bm2688b.1:0.3311790499)100:1.1357966916)49:0.0733111300,ancylostoma_caninum|ANCCAN_09634:1.2106386500)47:0.0906124831)85:0.1260834324,(((Homo_sapiens|sp|Q8IYT8|ULK2_HUMAN:0.1677070228,(ancylostoma_caninum|ANCCAN_09605:0.4270722482,ascaris_suum|AgB05_g032_t01:0.1373027920)100:0.2653020030)100:0.4556521203,(Homo_sapiens|sp|Q6PHR2|ULK3_HUMAN:0.5305796964,((ascaris_suum|AgB02_g133_t01:0.0000028780,ascaris_suum|AgB02_g133_t02:0.0000022188)100:0.1237843656,brugia_malayi|Bm9610.1:0.1819339983)100:0.3719960146)100:0.4542492702)100:0.2335919058,((((ancylostoma_caninum|ANCCAN_22951:0.2180543335,haemonchus_contortus|HCON_00093130-00001:0.1139744491)100:0.1637964302,((caenorhabditis_elegans|T07F12.4a.1:0.0000000000,caenorhabditis_elegans|T07F12.4b.1:0.0000000000):0.0000028780,caenorhabditis_elegans|T07F12.4a.2:0.0000028780)100:0.2434247835)100:0.1868688544,((ascaris_suum|AgR018X_g055_t02:0.1614736884,brugia_malayi|Bm5658.1:0.4886746197)100:0.1283848745,strongyloides_ratti|SRAE_X000134200.1:0.6926382026)99:0.1458080684)100:0.4756729495,(trichuris_muris|TMUE_0000000212.1:0.0000028780,trichuris_muris|TMUE_3000014906.1:0.0041774462)100:0.6331331854)100:0.7834457790)98:0.1048569190)85:0.0726887834)80:0.0485958239,(((((((ancylostoma_caninum|ANCCAN_23211:0.2236783223,(ascaris_suum|AgR011_g012_t04:0.0000028780,ascaris_suum|AgR011_g012_t06:0.0000028780)100:0.1550898097)100:0.5743552685,(((Homo_sapiens|sp|P49137|MAPK2_HUMAN:0.2941677695,(((((ancylostoma_caninum|ANCCAN_03675:0.0258024223,haemonchus_contortus|HCON_00101270-00001:0.0362978307)100:0.0480354276,(caenorhabditis_elegans|C44C8.6.1:0.0000028780,caenorhabditis_elegans|C44C8.6.2:0.0000028780)100:0.1362663817)100:0.1779169288,(((((ascaris_suum|AgR051X_g036_t03:0.0000000000,ascaris_suum|AgR051X_g036_t06:0.0000000000):0.0000000000,ascaris_suum|AgR051X_g036_t07:0.0000000000):0.0000000000,ascaris_suum|AgR051X_g036_t05:0.0000000000):0.0000028780,ascaris_suum|AgR051X_g036_t04:0.0000028780)100:0.0366605352,brugia_malayi|Bm2755a.1:0.0574585470)100:0.0869070756)100:0.0170119238,strongyloides_ratti|SRAE_X000132700.1:0.5681983008)94:0.0725515864,trichuris_muris|TMUE_3000011647.1:0.2690052102)94:0.0502041643)86:0.0492316822,(((ancylostoma_caninum|ANCCAN_10472:0.0450336046,haemonchus_contortus|HCON_00056260-00001:0.0331386360)100:0.0526441256,((caenorhabditis_elegans|K08F8.1a.1:0.0000028780,caenorhabditis_elegans|K08F8.1c.1:0.0000028780)86:0.0000024382,(caenorhabditis_elegans|K08F8.1b.1:0.0061319954,(caenorhabditis_elegans|K08F8.1d.1:0.0000028780,caenorhabditis_elegans|K08F8.1e.1:0.0000028780)100:0.0383594049)100:0.0001198206)100:0.1232965637)100:0.1112708201,strongyloides_ratti|SRAE_2000134900.1:0.2998793599)100:0.3875577144)86:0.1673497421,(ascaris_suum|AgR039_g080_t01:0.0000022039,ascaris_suum|AgR039_g080_t02:0.0430508305)100:0.8361612856)100:0.4244142603)100:0.1789346637,((((((ancylostoma_caninum|ANCCAN_28592:0.0175654093,haemonchus_contortus|HCON_00063080-00002:0.0000028780)100:0.0040169514,haemonchus_contortus|HCON_00063080-00001:0.0000028780)100:0.1049999927,(((caenorhabditis_elegans|R166.5a.1:0.0000000000,caenorhabditis_elegans|R166.5b.2:0.0000000000):0.0000000000,caenorhabditis_elegans|R166.5b.3:0.0000000000):0.0000028780,caenorhabditis_elegans|R166.5b.1:0.0000028780)100:0.3031141044)100:0.1730422161,((((((ascaris_suum|AgR001_g102_t01:0.0000000000,ascaris_suum|AgR001_g102_t05:0.0000000000):0.0000000000,ascaris_suum|AgR001_g102_t08:0.0000000000):0.0000000000,ascaris_suum|AgR001_g102_t04:0.0000000000):0.0000000000,ascaris_suum|AgR001_g102_t07:0.0000000000):0.0000028780,ascaris_suum|AgR001_g102_t02:0.0000028780)100:0.0797743215,((brugia_malayi|Bm5443a.1:0.0000028780,brugia_malayi|Bm5443b.1:0.0000028780)62:0.0000028780,brugia_malayi|Bm5443c.1:0.0000028780)100:0.0632605020)86:0.0499074652)65:0.0553520238,trichuris_muris|TMUE_1000005907.1:0.4924952536)84:0.1061000318,strongyloides_ratti|SRAE_X000127900.1:0.4223034994)100:0.5075481954)84:0.1288912477,(((Homo_sapiens|sp|Q16816|PHKG1_HUMAN:0.2276089129,Homo_sapiens|sp|P15735|PHKG2_HUMAN:0.1993440164)100:0.1512650926,((((ancylostoma_caninum|ANCCAN_25439:0.0781584052,haemonchus_contortus|HCON_00066180-00001:0.0770607368)100:0.0901533178,(caenorhabditis_elegans|Y50D7A.3a.1:0.1771792758,strongyloides_ratti|SRAE_2000136300.1:0.3096835061)59:0.0597462877)59:0.0185553067,brugia_malayi|Bm6708.1:0.1849119313)100:0.2870159203,(trichuris_muris|TMUE_2000007228.1:0.0000028780,trichuris_muris|TMUE_2000007228.2:0.0000028780)100:0.3542837580)100:0.1394061653)100:0.4248923696,((Homo_sapiens|sp|Q9UQM7|KCC2A_HUMAN:0.1413810062,(((((ascaris_suum|AgR022_g088_t01:0.0000028780,((ascaris_suum|AgR022_g088_t03:0.0000028780,ascaris_suum|AgR022_g088_t04:0.0000028780)79:0.0000028780,(ascaris_suum|AgR022_g088_t02:0.0000028780,(ascaris_suum|AgR022_g088_t05:0.0000028780,ascaris_suum|AgR022_g088_t06:0.0000028780)85:0.0000028780)100:0.0545056295)100:0.0321068544)100:0.0071205278,(brugia_malayi|Bm5007a.1:0.0000028780,brugia_malayi|Bm5007b.1:0.0000028780)100:0.0136213305)100:0.0204190513,strongyloides_ratti|SRAE_X000024300.1:0.0360746240)92:0.0086612047,((((((((((((((caenorhabditis_elegans|K11E8.1d.1:0.0000000000,caenorhabditis_elegans|K11E8.1k.1:0.0000000000):0.0000000000,caenorhabditis_elegans|K11E8.1g.1:0.0000000000):0.0000000000,caenorhabditis_elegans|K11E8.1h.1:0.0000000000):0.0000000000,caenorhabditis_elegans|K11E8.1f.2:0.0000000000):0.0000000000,caenorhabditis_elegans|K11E8.1i.1:0.0000000000):0.0000000000,caenorhabditis_elegans|K11E8.1g.2:0.0000000000):0.0000000000,caenorhabditis_elegans|K11E8.1e.1:0.0000000000):0.0000000000,caenorhabditis_elegans|K11E8.1h.2:0.0000000000):0.0000000000,caenorhabditis_elegans|K11E8.1l.1:0.0000000000):0.0000000000,caenorhabditis_elegans|K11E8.1e.2:0.0000000000):0.0000000000,caenorhabditis_elegans|K11E8.1f.1:0.0000000000):0.0000028780,caenorhabditis_elegans|K11E8.1r.1:0.0000028780)50:0.0000028780,caenorhabditis_elegans|K11E8.1d.2:0.0000028780)100:0.0235202643,haemonchus_contortus|HCON_00115960-00001:0.0290499569)97:0.0246955901)91:0.0275856227,trichuris_muris|TMUE_3000013804.1:0.0746956089)98:0.0581916659)100:0.5794525884,((Homo_sapiens|sp|Q16566|KCC4_HUMAN:0.6008474613,((((((ascaris_suum|AgB12_g048_t01:0.0356642409,(((ascaris_suum|AgB12_g048_t02:0.0000000000,ascaris_suum|AgB12_g048_t04:0.0000000000):0.0000000000,ascaris_suum|AgB12_g048_t05:0.0000000000):0.0000028780,ascaris_suum|AgB12_g048_t03:0.0000028780)94:0.0000029017)100:0.0458617011,brugia_malayi|Bm4856a.1:0.1067659574)96:0.0393494469,(haemonchus_contortus|HCON_00128920-00001:0.0429327995,caenorhabditis_elegans|K07A9.2.1:0.0676095751)99:0.0190952861)99:0.0475773776,strongyloides_ratti|SRAE_X000231000.1:0.0581281431)99:0.1252841714,(trichuris_muris|TMUE_3000013334.1:0.0000028780,trichuris_muris|TMUE_3000013415.1:0.0000028780)100:0.1821344659)100:0.3343600946,((((((ancylostoma_caninum|ANCCAN_17401:0.0470444612,haemonchus_contortus|HCON_00028850-00001:0.0086338802)100:0.0355892662,strongyloides_ratti|SRAE_2000317800.1:0.1859705125)50:0.0336354070,caenorhabditis_elegans|R06A10.4.1:0.1009638685)50:0.0563155223,(ascaris_suum|AgB08X_g079_t01:0.0000028780,ascaris_suum|AgB08X_g079_t02:0.0000028780)100:0.0328075227)50:0.0469535603,brugia_malayi|Bm9769.1:0.0743799608)100:0.5222579216,trichuris_muris|TMUE_1000003426.1:0.3083093293)100:0.5581779712)100:0.1063473300)100:0.1774117217,(((Homo_sapiens|sp|Q9UIK4|DAPK2_HUMAN:0.3116719110,(strongyloides_ratti|SRAE_1000324300.1:0.3518839735,ascaris_suum|AgR014X_g226_t01:0.4414705863)100:0.2546228333)100:0.1335450763,(ascaris_suum|AgR041_g043_t04:0.0000028780,ascaris_suum|AgR041_g043_t05:0.0000028780)100:0.7046932414)100:0.1460848462,(Homo_sapiens|sp|O75962|TRIO_HUMAN:0.7892583986,(ancylostoma_caninum|ANCCAN_06802:0.8822353729,((ascaris_suum|AgR014X_g211_t01:0.0000000000,ascaris_suum|AgR014X_g211_t05:0.0000000000):0.0000028780,ascaris_suum|AgR014X_g211_t04:0.0000028780)100:1.5351115107)99:0.1528365734)100:0.2028856010)100:0.3365057937)84:0.0723222689)56:0.0516986558)95:0.1382153997)77:0.1255405574,((((((ancylostoma_caninum|ANCCAN_09567:0.0000028780,ancylostoma_caninum|ANCCAN_03793:0.0000028780)100:0.0502133410,haemonchus_contortus|HCON_00089150-00001:0.0160927263)100:0.3103051196,caenorhabditis_elegans|Y79H2A.11b.1:0.4037124631)100:0.1639655006,((ascaris_suum|AgB11_g097_t01:0.0000028780,ascaris_suum|AgB11_g097_t02:0.0000028780)100:0.0482947313,brugia_malayi|Bm7156.1:0.1648359137)100:0.1859470326)100:0.3485140985,(trichuris_muris|TMUE_2000010284.1:0.0000028780,trichuris_muris|TMUE_2000010275.1:0.0000028780)100:0.4548378725)100:0.3317295609,((((ancylostoma_caninum|ANCCAN_09562:0.3223517169,haemonchus_contortus|HCON_00158540-00001:0.0771702769)100:0.2119237242,caenorhabditis_elegans|F32D8.1.1:0.4492278510)100:0.2245061806,ascaris_suum|AgR065_g029_t02:0.3307933701)100:0.1343143406,strongyloides_ratti|SRAE_2000177400.1:0.5916006576)100:0.3412684469)100:0.2668132293)37:0.0000026067,((((ascaris_suum|AgR002_g124_t01:0.0000028780,ascaris_suum|AgR002_g124_t02:0.0000028780)52:0.0000028780,ascaris_suum|AgR002_g124_t04:0.0000028780)100:0.2220847442,strongyloides_ratti|SRAE_1000091200.1:0.3681358355)100:0.7140332291,((Homo_sapiens|sp|Q92519|TRIB2_HUMAN:0.2293298343,Homo_sapiens|sp|Q96RU8|TRIB1_HUMAN:0.1651871232)100:0.3577284006,(((((ascaris_suum|AgB01_g453_t03:0.0000028780,(ascaris_suum|AgB01_g453_t04:0.0000028780,ascaris_suum|AgB01_g453_t05:0.0000028780)97:0.0000028780)90:0.0000021935,ascaris_suum|AgB01_g453_t06:0.0301803316)100:0.1762488856,brugia_malayi|Bm10307.1:0.2738510874)100:0.3109108019,haemonchus_contortus|HCON_00169480-00001:0.7248167023)100:0.2304352015,strongyloides_ratti|SRAE_1000160500.1:1.1213462543)100:0.2685140156)100:0.8740363409)54:0.1541949511)77:0.0904278145,(((Homo_sapiens|sp|Q15139|KPCD1_HUMAN:0.1057400233,(((ancylostoma_caninum|ANCCAN_05660:0.0403692772,haemonchus_contortus|HCON_00144520-00001:0.0160368742)91:0.0182261756,((((caenorhabditis_elegans|T25E12.4a.1:0.0000000000,caenorhabditis_elegans|T25E12.4e.1:0.0000000000):0.0000000000,caenorhabditis_elegans|T25E12.4b.1:0.0000000000):0.0000028780,caenorhabditis_elegans|T25E12.4f.1:0.0000028780)26:0.0000028780,(caenorhabditis_elegans|T25E12.4d.1:0.0000028780,caenorhabditis_elegans|T25E12.4c.1:0.0000028780)51:0.0000028780)100:0.0978272675)100:0.0646695411,((((brugia_malayi|Bm735a.1:0.0000000000,brugia_malayi|Bm735c.1:0.0000000000):0.0000028780,brugia_malayi|Bm735b.1:0.0000028780)100:0.1275135665,ascaris_suum|AgR037_g112_t01:0.0347690497)100:0.0198157337,(strongyloides_ratti|SRAE_1000158400.1:0.0610098592,trichuris_muris|TMUE_3000012496.1:0.2665703222)87:0.0282622592)87:0.0296210537)99:0.1450982638)100:0.1272412071,((((trichuris_muris|TMUE_1000005365.1:0.0000000000,trichuris_muris|TMUE_1000005365.4:0.0000000000):0.0000000000,trichuris_muris|TMUE_1000005365.3:0.0000000000):0.0000028780,trichuris_muris|TMUE_1000005365.2:0.0000028780)100:0.1729548079,((((ancylostoma_caninum|ANCCAN_14620:0.0039192906,haemonchus_contortus|HCON_00008990-00001:0.0040680263)100:0.0663985632,caenorhabditis_elegans|W09C5.5.1:0.0937434224)100:0.1828624090,((ascaris_suum|AgB04_g432_t01:0.0000028780,ascaris_suum|AgB04_g432_t02:0.0000028780)100:0.0250701938,brugia_malayi|Bm6249.1:0.0481134223)100:0.0157917805)100:0.0683630483,strongyloides_ratti|SRAE_2000168300.1:0.1233677606)100:0.1695837320)100:0.1295754794)100:0.6218184575,(Homo_sapiens|sp|O96017|CHK2_HUMAN:0.6048639686,(((ancylostoma_caninum|ANCCAN_06638:0.1338240139,haemonchus_contortus|HCON_00013040-00001:0.1298900413)100:0.1896492824,(caenorhabditis_elegans|Y60A3A.12.1:0.0167269229,caenorhabditis_elegans|T08D2.7.1:0.0568905186)100:0.7260726171)100:0.2228988686,((ascaris_suum|AgR003_g427_t02:0.0000000000,ascaris_suum|AgR003_g427_t03:0.0000000000):0.0000028780,ascaris_suum|AgR003_g427_t04:0.0000028780)100:0.4457040516)100:0.4071687431)74:0.1763609546)100:0.1935137358)77:0.1062511971)68:0.0767629504,(((((((ancylostoma_caninum|ANCCAN_02657:0.0041388269,haemonchus_contortus|HCON_00090660-00001:0.0550020844)100:0.0624685896,(caenorhabditis_elegans|C05H8.1a.1:0.0000028780,caenorhabditis_elegans|C05H8.1b.1:0.0000028780)100:0.0606615592)100:0.0458369372,(ascaris_suum|AgR005_g196_t01:0.0901331927,brugia_malayi|Bm1993.1:0.1848389626)100:0.0198801404)100:0.0941880532,strongyloides_ratti|SRAE_2000015000.1:0.1210917376)100:0.1859341155,trichuris_muris|TMUE_2000008542.1:0.3902131924)100:0.5223443352,((((ancylostoma_caninum|ANCCAN_07261:0.0700975159,haemonchus_contortus|HCON_00154430-00001:0.0045637487)100:0.2989452255,((caenorhabditis_elegans|Y59A8B.14a.1:0.0000000000,caenorhabditis_elegans|Y59A8B.14c.1:0.0000000000):0.0000028780,caenorhabditis_elegans|Y59A8B.14b.1:0.0000028780)100:0.6374858985)100:0.1872899579,(((((((((((ascaris_suum|AgR037_g027_t09:0.0000000000,ascaris_suum|AgR037_g027_t17:0.0000000000):0.0000000000,ascaris_suum|AgR037_g027_t11:0.0000000000):0.0000000000,ascaris_suum|AgR037_g027_t12:0.0000000000):0.0000000000,ascaris_suum|AgR037_g027_t13:0.0000000000):0.0000000000,ascaris_suum|AgR037_g027_t18:0.0000000000):0.0000000000,ascaris_suum|AgR037_g027_t14:0.0000000000):0.0000000000,ascaris_suum|AgR037_g027_t15:0.0000000000):0.0000000000,ascaris_suum|AgR037_g027_t20:0.0000000000):0.0000000000,ascaris_suum|AgR037_g027_t19:0.0000000000):0.0000028780,ascaris_suum|AgR037_g027_t10:0.0000028780)100:0.1831437588,(brugia_malayi|Bm6930a.1:0.0000028780,brugia_malayi|Bm6930b.1:0.0000028780)100:0.1255264451)100:0.1666946416)100:0.0843906758,(strongyloides_ratti|SRAE_1000046300.1:0.4933352703,trichuris_muris|TMUE_2000007298.1:0.5848667351)90:0.0871247734)100:0.6985433229)100:0.3957561979,(((((((((((ancylostoma_caninum|ANCCAN_04750:0.0331499505,haemonchus_contortus|HCON_00162290-00001:0.0343944336)100:0.2964192618,((ascaris_suum|AgB17_g043_t01:0.0000028780,ascaris_suum|AgB17_g043_t03:0.0000028780)100:0.1606534091,(strongyloides_ratti|SRAE_1000181500.1:0.4894023583,((trichuris_muris|TMUE_0000002158.1:0.0000028780,trichuris_muris|TMUE_2000006390.1:0.0000028780)87:0.0000020923,trichuris_muris|TMUE_0000002161.1:0.0445369363)100:0.6377757967)90:0.1687868368)62:0.0996953552)63:0.1008119791,brugia_malayi|Bm8631.1:0.6955338131)96:0.3351149999,caenorhabditis_elegans|Y39H10A.7a.1:0.2676836681)87:0.1853014320,(caenorhabditis_elegans|R02C2.2.1:0.0000028780,caenorhabditis_elegans|R02C2.2.2:0.0000028780)100:0.6957495224)79:0.0579717490,(((caenorhabditis_elegans|DC2.7b.1:0.5024943618,caenorhabditis_elegans|R02C2.1.1:0.4464136824)100:0.1806865653,(caenorhabditis_elegans|R02C2.6.1:0.0000028780,caenorhabditis_elegans|R02C2.6.2:0.0000028780)100:0.6197979637)87:0.0624817748,caenorhabditis_elegans|DC2.7c.1:0.6160836864)99:0.0657075900)87:0.1787180608,caenorhabditis_elegans|Y43D4A.6.1:0.6849936941)97:0.1966511481,strongyloides_ratti|SRAE_1000124000.1:1.0800321755)95:0.1441807090,((ancylostoma_caninum|ANCCAN_10384:0.2716596396,haemonchus_contortus|HCON_00161400-00001:0.2075499757)100:0.5241308630,haemonchus_contortus|HCON_00161405-00001:0.9478571964)100:0.4310719373)100:0.1578710102,((brugia_malayi|Bm8703a.1:0.0000028780,brugia_malayi|Bm8703b.1:0.0000028780)100:0.3864834959,brugia_malayi|Bm17834.1:0.6564002060)100:0.9763807250)100:0.2391993309,(((ascaris_suum|AgR036X_g045_t01:0.0000028780,ascaris_suum|AgR036X_g045_t04:0.0000028780)100:0.0724901101,(((caenorhabditis_elegans|C01C4.3b.1:0.0000000000,caenorhabditis_elegans|C01C4.3c.1:0.0000000000):0.0000028780,caenorhabditis_elegans|C01C4.3b.2:0.0000028780)100:0.1080989294,(haemonchus_contortus|HCON_00186680-00001:0.0000028780,haemonchus_contortus|HCON_00186680-00002:0.0000028780)100:0.0607530406)100:0.1231841641)100:1.1112423573,Homo_sapiens|sp|Q52WX2|SBK1_HUMAN:0.7741374348)100:0.6520258349)85:0.1761663917)76:0.0931475138)92:0.1110189992,((((Homo_sapiens|sp|Q96PF2|TSSK2_HUMAN:0.1013638830,Homo_sapiens|sp|Q9BXA7|TSSK1_HUMAN:0.1136596414)100:0.5184054505,(((((ancylostoma_caninum|ANCCAN_02141:0.0516409062,haemonchus_contortus|HCON_00107190-00001:0.1687611588)100:0.0629949364,haemonchus_contortus|HCON_00192450-00001:0.1086577082)100:0.1802612086,((caenorhabditis_elegans|Y38H8A.4.1:0.0392729781,caenorhabditis_elegans|B0511.4.1:0.1095544582)100:0.0154572251,caenorhabditis_elegans|C27D6.11.1:0.0000026849)100:0.4465735998)100:0.3290641561,((ascaris_suum|AgE23_g001_t01:0.0038757104,ascaris_suum|AgE23_g001_t03:0.0000028780)100:0.3135401929,(((((ascaris_suum|AgR043_g067_t01:0.0000000000,ascaris_suum|AgR043_g067_t03:0.0000000000):0.0000000000,ascaris_suum|AgR043_g067_t04:0.0000000000):0.0000000000,ascaris_suum|AgR043_g067_t05:0.0000000000):0.0000028780,ascaris_suum|AgR043_g067_t02:0.0000028780)100:0.3046486334,(((ascaris_suum|AgR037_g018_t01:0.0000028780,ascaris_suum|AgR037_g018_t02:0.0000028780)100:0.2317895554,brugia_malayi|Bm9377a.1:0.3670599802)100:0.2020206201,brugia_malayi|Bm10582.1:0.3337245115)95:0.0928610181)83:0.0486551056)99:0.1589058982)100:0.0885648224,strongyloides_ratti|SRAE_1000349100.1:0.6039589936)100:0.2879397001)100:0.2011506932,((((ascaris_suum|AgR007_g237_t01:0.0000028780,ascaris_suum|AgR007_g237_t02:0.0000028780)100:0.1680657907,(brugia_malayi|Bm6129a.1:0.0085998604,brugia_malayi|Bm6129b.1:0.0036169171)100:0.2282490578)100:0.2321761782,(haemonchus_contortus|HCON_00060920-00001:0.4939195263,(caenorhabditis_elegans|W02B12.12a.1:0.0000028780,caenorhabditis_elegans|W02B12.12b.1:0.0000028780)100:0.6973527568)94:0.1664790392)100:0.5626245811,(((((ancylostoma_caninum|ANCCAN_16221:0.1192129714,haemonchus_contortus|HCON_00020970-00001:0.0341132491)100:0.2484031358,caenorhabditis_elegans|F23C8.8.1:0.3770140946)100:0.1505053648,strongyloides_ratti|SRAE_2000291600.1:0.8011374178)70:0.0531245482,(ascaris_suum|AgR057_g019_t01:0.0000022188,ascaris_suum|AgR057_g019_t02:0.0000028780)100:0.4678975066)95:0.2338476630,strongyloides_ratti|SRAE_2000217300.1:0.6360242610)100:0.5795979146)100:0.1057678056)100:0.2328751783,((((Homo_sapiens|sp|Q8IY84|NIM1_HUMAN:0.4390974457,((((ancylostoma_caninum|ANCCAN_05985:0.0428007868,haemonchus_contortus|HCON_00121300-00001:0.0755522912)100:0.1622562164,caenorhabditis_elegans|F49C5.4.1:0.3076997815)97:0.0863549648,((ascaris_suum|AgR017_g021_t02:0.0000028780,ascaris_suum|AgR017_g021_t03:0.0000028780)100:0.1318140222,strongyloides_ratti|SRAE_X000133400.1:0.1949669721)92:0.0609616511)92:0.0824775129,brugia_malayi|Bm4216.1:0.3730295793)100:0.1187063476)100:0.1621801904,trichuris_muris|TMUE_1000004966.1:0.9039842551)100:0.2356252644,(Homo_sapiens|sp|Q9NRH2|SNRK_HUMAN:0.1219471065,((((ancylostoma_caninum|ANCCAN_09437:0.0648365138,(haemonchus_contortus|HCON_00023160-00001:0.0000028780,haemonchus_contortus|HCON_00023160-00002:0.0000028780)100:0.0288443861)100:0.0702591502,caenorhabditis_elegans|ZK524.4.1:0.1032418264)100:0.0518398705,(ascaris_suum|AgR013X_g231_t04:0.0422002766,(((((brugia_malayi|Bm7490a.1:0.0000000000,brugia_malayi|Bm7490b.1:0.0000000000):0.0000000000,brugia_malayi|Bm7490d.1:0.0000000000):0.0000000000,brugia_malayi|Bm7490d.2:0.0000000000):0.0000000000,brugia_malayi|Bm7490d.3:0.0000000000):0.0000028780,brugia_malayi|Bm7490c.1:0.0000028780)100:0.0758233082)100:0.0985739988)100:0.0534529656,trichuris_muris|TMUE_1000003621.1:0.3525994474)100:0.0754693635)100:0.5868272923)93:0.1216355546,(((((((Homo_sapiens|sp|Q9H0K1|SIK2_HUMAN:0.0916248579,(Homo_sapiens|sp|A0A0B4J2F2|SIK1B_HUMAN:0.0000028780,Homo_sapiens|sp|P57059|SIK1_HUMAN:0.0000028780)100:0.1706973410)100:0.0912357462,ascaris_suum|AgB15X_g093_t02:0.2161341095)100:0.1087447439,Homo_sapiens|sp|Q9Y2K2|SIK3_HUMAN:0.1526755813)100:0.0367331572,(((((ascaris_suum|AgB15X_g109_t02:0.0000000000,ascaris_suum|AgB15X_g109_t03:0.0000000000):0.0000000000,ascaris_suum|AgB15X_g109_t04:0.0000000000):0.0000000000,ascaris_suum|AgB15X_g109_t11:0.0000000000):0.0000028780,ascaris_suum|AgB15X_g109_t08:0.0000028780)100:0.2786963191,(caenorhabditis_elegans|F58H12.1.1:0.2091942602,haemonchus_contortus|HCON_00188330-00001:0.1755737999)100:0.1041629665)100:0.3964336920)100:0.1149946622,ancylostoma_caninum|ANCCAN_27573:0.2505455637)90:0.0631651723,strongyloides_ratti|SRAE_1000233600.1:0.5756218507)100:0.1775029077,((((Homo_sapiens|sp|Q9H093|NUAK2_HUMAN:0.1299941008,Homo_sapiens|sp|O60285|NUAK1_HUMAN:0.0850321719)100:0.2106947576,(ancylostoma_caninum|ANCCAN_17757:0.0951192104,(((ascaris_suum|AgR048X_g008_t01:0.0000000000,ascaris_suum|AgR048X_g008_t03:0.0000000000):0.0000028780,ascaris_suum|AgR048X_g008_t02:0.0000028780)73:0.0000028780,ascaris_suum|AgR048X_g008_t04:0.0060688397)100:0.0615189408)100:0.3415019459)100:0.4184642384,(((Homo_sapiens|sp|P54646|AAPK2_HUMAN:0.1659296716,((((((ancylostoma_caninum|ANCCAN_15888:0.0103001912,(haemonchus_contortus|HCON_00164160-00001:0.0000028780,haemonchus_contortus|HCON_00164160-00002:0.0000028780)100:0.0000029017)100:0.0153720443,((caenorhabditis_elegans|T01C8.1a.1:0.0000028780,caenorhabditis_elegans|T01C8.1b.1:0.0000028780)59:0.0000028780,caenorhabditis_elegans|T01C8.1c.1:0.0000028780)100:0.0556117383)98:0.0141898792,(((ascaris_suum|AgR013X_g136_t01:0.0000000000,ascaris_suum|AgR013X_g136_t02:0.0000000000):0.0000028780,ascaris_suum|AgR013X_g136_t03:0.0000028780)99:0.0000029694,(brugia_malayi|Bm5465a.1:0.0000028780,brugia_malayi|Bm5465b.1:0.0000028780)100:0.0449432292)77:0.0195796895)87:0.0211575949,strongyloides_ratti|SRAE_2000233100.1:0.1276921020)99:0.0512086568,(((((trichuris_muris|TMUE_1000005432.1:0.0000000000,trichuris_muris|TMUE_1000005432.4:0.0000000000):0.0000000000,trichuris_muris|TMUE_1000005432.5:0.0000000000):0.0000000000,trichuris_muris|TMUE_1000005432.6:0.0000000000):0.0000000000,trichuris_muris|TMUE_1000005432.3:0.0000000000):0.0000028780,trichuris_muris|TMUE_1000005432.2:0.0000028780)100:0.0926341625)89:0.0300776580,trichuris_muris|TMUE_3000010730.1:0.1273408179)80:0.0149093444)80:0.1268711855,caenorhabditis_elegans|PAR2.3a.1:0.4268965474)100:0.2705536105,(((Homo_sapiens|sp|Q8TDC3|BRSK1_HUMAN:0.0467169766,Homo_sapiens|sp|Q8IWQ3|BRSK2_HUMAN:0.0213346110)100:0.1265913949,(((ancylostoma_caninum|ANCCAN_21366:0.0735529426,(haemonchus_contortus|HCON_00174090-00001:0.0000028780,haemonchus_contortus|HCON_00174090-00002:0.0000028780)100:0.0000024642)100:0.0042985891,(caenorhabditis_elegans|F15A2.6a.1:0.0000028780,caenorhabditis_elegans|F15A2.6b.1:0.0000028780)100:0.0157887128)98:0.0090414331,(((ascaris_suum|AgB08X_g296_t04:0.0000000000,ascaris_suum|AgB08X_g296_t06:0.0000000000):0.0000028780,(((brugia_malayi|Bm3380a.1:0.0000000000,brugia_malayi|Bm3380c.1:0.0000000000):0.0000028780,brugia_malayi|Bm3380b.1:0.0000028780)100:0.0343717066,strongyloides_ratti|SRAE_X000042400.1:0.0486113573)98:0.0040300306)51:0.0000028780,ascaris_suum|AgB08X_g296_t05:0.0000028780)98:0.0147032561)98:0.0659150641)98:0.0132122612,trichuris_muris|TMUE_2000010020.1:0.1215016405)100:0.5120230985)100:0.1266158827)80:0.0735361722,(Homo_sapiens|sp|Q14680|MELK_HUMAN:0.2871693611,((((ancylostoma_caninum|ANCCAN_03447:0.0061442847,haemonchus_contortus|HCON_00098480-00001:0.0389999342)100:0.0761388658,((ascaris_suum|AgB06_g225_t01:0.0000028780,ascaris_suum|AgB06_g225_t02:0.0000028780)100:0.1392039226,(brugia_malayi|Bm6168.1:0.1265582620,strongyloides_ratti|SRAE_X000119100.1:0.6089586847)92:0.0831517199)92:0.0583844469)92:0.0701375862,(((caenorhabditis_elegans|W03G1.6a.1:0.0000000000,caenorhabditis_elegans|W03G1.6b.1:0.0000000000):0.0000000000,caenorhabditis_elegans|W03G1.6d.1:0.0000000000):0.0000028780,caenorhabditis_elegans|W03G1.6c.1:0.0000028780)100:0.1875178169)95:0.1610667679,trichuris_muris|TMUE_3000013790.1:0.3225745100)90:0.0813392000)100:0.4912527279)82:0.0449987534)83:0.1555952976)100:0.1696075816)92:0.0923800698)100:0.4006217112,((Homo_sapiens|sp|Q96RG2|PASK_HUMAN:0.5729442282,(((ascaris_suum|AgR001_g306_t01:0.0000028780,ascaris_suum|AgR001_g306_t02:0.0000028780)47:0.0000028780,ascaris_suum|AgR001_g306_t03:0.0000028780)99:0.0842609545,brugia_malayi|Bm8108.1:0.1386626302)99:0.3188918295)100:0.3576550640,(ancylostoma_caninum|ANCCAN_22686:0.1164932552,haemonchus_contortus|HCON_00167110-00001:0.1402492084)100:1.2767537715)100:0.2033129504)100:0.5199166873)82:0.1810218273,(((((ancylostoma_caninum|ANCCAN_05242:0.1235040909,haemonchus_contortus|HCON_00086020-00001:0.0298207909)100:0.0730147186,(caenorhabditis_elegans|F45H7.4.1:0.0000028780,caenorhabditis_elegans|F45H7.4.2:0.0000028780)100:0.1589787929)100:0.1024204157,ascaris_suum|AgR003_g425_t01:0.1711362005)78:0.0197468265,brugia_malayi|Bm4123a.1:0.2554136538)88:0.0548777856,strongyloides_ratti|SRAE_2000103700.1:0.2343418637)100:0.3403464698)87:0.2775059081)81:0.1296688434)71:0.0898810412)87:0.1227878610,(((((trichuris_muris|TMUE_3000011049.1:0.0000000000,trichuris_muris|TMUE_3000011049.4:0.0000000000):0.0000000000,trichuris_muris|TMUE_3000011049.6:0.0000000000):0.0000000000,trichuris_muris|TMUE_3000011049.3:0.0000000000):0.0000000000,trichuris_muris|TMUE_3000011049.5:0.0000000000):0.0000028780,trichuris_muris|TMUE_3000011049.2:0.0000028780)100:0.3091306579)100:0.2566976853)100:0.1328370542);
```
