## Supplementary Data 1 for "Multivariate chemogenomic screening prioritizes new macrofilaricidal leads": RARA_HUMAN.combined_final.aln.contree

```
(Homo_sapiens|sp|P10589|COT1_HUMAN:0.0263432639,Homo_sapiens|sp|P24468|COT2_HUMAN:0.0175048382,((trichuris_muris|TMUE_1000004188.1:0.1634622082,((((ascaris_suum|AgB08X_g104_t02:0.0000025257,ascaris_suum|AgB08X_g104_t05:0.0000025257)100:0.0626456115,(ascaris_suum|AgB08X_g104_t03:0.0000025257,ascaris_suum|AgB08X_g104_t04:0.0000025257)74:0.0000025414)100:0.0869494501,brugia_malayi|Bm4429.1:0.1339911438)100:0.1309003928,(((ancylostoma_caninum|ANCCAN_06314:0.1936978513,haemonchus_contortus|HCON_00013460-00001:0.1616850727)100:0.5178954306,strongyloides_ratti|SRAE_2000278900.1:1.1072769138)76:0.1428096678,(caenorhabditis_elegans|F55D12.4a.1:0.0000025257,caenorhabditis_elegans|F55D12.4b.1:0.0000025257)100:1.0530054188)76:0.1516961687)77:0.2653657979)60:0.0792423427,(Homo_sapiens|sp|P10588|NR2F6_HUMAN:0.2367597814,(((((Homo_sapiens|sp|P48443|RXRG_HUMAN:0.1099672490,(Homo_sapiens|sp|P19793|RXRA_HUMAN:0.0433179209,Homo_sapiens|sp|P28702|RXRB_HUMAN:0.1424771980)94:0.0096930157)99:0.1526065338,((((ascaris_suum|AgB07_g019_t01:0.0000025257,ascaris_suum|AgB07_g019_t02:0.0000025257)100:0.0021105853,(ascaris_suum|AgB07_g019_t03:0.0000025257,ascaris_suum|AgB07_g019_t04:0.0000025257)100:0.0080866741)100:0.1766096441,(brugia_malayi|Bm3989a.1:0.0000021522,brugia_malayi|Bm3989b.1:0.0000025257)100:0.3330734634)100:0.3356429086,(trichuris_muris|TMUE_3000013312.1:0.0000025257,trichuris_muris|TMUE_3000013391.1:0.0000025257)100:0.5075432395)100:0.3551303267)100:0.3315599477,((((((ancylostoma_caninum|ANCCAN_07383:0.0365803867,haemonchus_contortus|HCON_00017410-00001:0.0216772801)100:0.1168055891,caenorhabditis_elegans|T23H4.2.1:0.2287868648)100:0.4015253475,((caenorhabditis_elegans|C07A12.3a.1:0.0000025414,caenorhabditis_elegans|C07A12.3b.1:0.0000025257)100:0.2803906283,haemonchus_contortus|HCON_00166470-00001:0.3913760717)100:0.6414096573)72:0.0640202359,(((((ascaris_suum|AgR035X_g007_t01:0.0042013950,ascaris_suum|AgR035X_g007_t04:0.0000022705)94:0.0083881631,(ascaris_suum|AgR035X_g007_t03:0.0000025257,ascaris_suum|AgR035X_g007_t05:0.0000025257)75:0.0000026972)63:0.0000025257,ascaris_suum|AgR035X_g007_t02:0.0031627703)100:0.2234246984,strongyloides_ratti|SRAE_1000219500.1:0.3913831431)91:0.0496240045,((((caenorhabditis_elegans|C45E1.1a.1:0.0000025257,caenorhabditis_elegans|C45E1.1c.1:0.0000021522)54:0.0000021522,caenorhabditis_elegans|C45E1.1a.2:0.0000025257)62:0.0000025625,caenorhabditis_elegans|C45E1.1b.1:0.0000025257)100:0.2915136941,haemonchus_contortus|HCON_00015410-00001:0.1892718056)98:0.1549764635)100:0.3493183807)95:0.0780892982,trichuris_muris|TMUE_1000005184.1:0.6611774664)96:0.1398561660,(((ascaris_suum|AgR021X_g083_t02:0.0401143678,ascaris_suum|AgR021X_g083_t04:0.0000021639)99:0.0221311983,((((((((caenorhabditis_elegans|K10C3.6a.1:0.0000000000,caenorhabditis_elegans|K10C3.6c.1:0.0000000000):0.0000000000,caenorhabditis_elegans|K10C3.6b.2:0.0000000000):0.0000000000,caenorhabditis_elegans|K10C3.6d.1:0.0000000000):0.0000000000,caenorhabditis_elegans|K10C3.6b.1:0.0000000000):0.0000025257,caenorhabditis_elegans|K10C3.6a.2:0.0000025257)100:0.0847189696,haemonchus_contortus|HCON_00017390-00001:0.1345027539)97:0.0276478840,strongyloides_ratti|SRAE_2000162300.1:0.3429934842)76:0.0519767531,(brugia_malayi|Bm4980a.1:0.0000025310,brugia_malayi|Bm4980b.1:0.0108886319)100:0.2699783595)71:0.0151994129)100:0.5656716506,(((((ancylostoma_caninum|ANCCAN_20599:0.2449201855,haemonchus_contortus|HCON_00166630-00001:0.1454628796)100:0.1390479652,(caenorhabditis_elegans|T01B10.4a.1:0.0000025257,caenorhabditis_elegans|T01B10.4b.1:0.0000025257)100:0.2483153641)99:0.0717513430,(((ascaris_suum|AgR002_g179_t01:0.0246022835,(((ascaris_suum|AgR002_g179_t02:0.0000000000,ascaris_suum|AgR002_g179_t05:0.0000000000):0.0000000000,ascaris_suum|AgR002_g179_t04:0.0000000000):0.0000025257,ascaris_suum|AgR002_g179_t03:0.0000025257)88:0.0000021880)100:0.1032688602,((brugia_malayi|Bm5457a.1:0.0000000000,brugia_malayi|Bm5457c.1:0.0000000000):0.0000025257,brugia_malayi|Bm5457b.1:0.0000025257)100:0.1495096213)99:0.1538853714,strongyloides_ratti|SRAE_2000359100.1:0.5327750518)93:0.0671276254)100:0.6678743112,caenorhabditis_elegans|F13A2.8.1:2.1544942285)52:0.1830548663,((((((brugia_malayi|Bm5319.1:0.2377508584,(((((caenorhabditis_elegans|R09G11.2a.1:0.0000000000,caenorhabditis_elegans|R09G11.2a.3:0.0000000000):0.0000000000,caenorhabditis_elegans|R09G11.2c.1:0.0000000000):0.0000000000,caenorhabditis_elegans|R09G11.2c.2:0.0000000000):0.0000025257,caenorhabditis_elegans|R09G11.2a.2:0.0000025257)100:0.0566113629,haemonchus_contortus|HCON_00190260-00001:0.0455108207)100:0.1459623640)99:0.0966836941,strongyloides_ratti|SRAE_X000111200.1:0.2810958809)100:0.4979021478,(caenorhabditis_elegans|B0280.8.1:0.8078958062,brugia_malayi|Bm5520c.1:1.2639391627)94:0.0584196624)95:0.1732091916,(caenorhabditis_elegans|C02B4.2.1:0.2938088843,haemonchus_contortus|HCON_00023750-00001:0.1425058234)100:1.2093757066)63:0.1735391072,(((ascaris_suum|AgB01_g123_t02:0.0000025257,ascaris_suum|AgB01_g123_t03:0.0000025257)100:0.1355592239,((ascaris_suum|AgB01_g123_t05:0.0000025257,ascaris_suum|AgB01_g123_t09:0.0000025257)99:0.0165435101,ascaris_suum|AgB01_g123_t13:0.0172471781)77:0.0002434377)100:1.3062510316,caenorhabditis_elegans|R07B7.13b.1:2.0991278675)97:0.5204023062)56:0.1455543851,(ascaris_suum|AgR008_g098_t02:1.2725849802,(caenorhabditis_elegans|R11E3.5a.1:0.0000025257,caenorhabditis_elegans|R11E3.5c.1:0.0000025257)100:1.3821547700)100:0.8189160844)97:0.2428901935)49:0.1062308406)98:0.1986201131)99:0.5427033333)71:0.0198313034,((((((Homo_sapiens|sp|P43354|NR4A2_HUMAN:0.0844209735,Homo_sapiens|sp|Q92570|NR4A3_HUMAN:0.2700492391)98:0.0555163487,Homo_sapiens|sp|P22736|NR4A1_HUMAN:0.2416742839)100:0.2728339046,((((ancylostoma_caninum|ANCCAN_19537:0.1371799404,haemonchus_contortus|HCON_00089340-00001:0.0322524302)100:0.4325969556,((caenorhabditis_elegans|C48D5.1a.1:0.0000000000,caenorhabditis_elegans|C48D5.1b.2:0.0000000000):0.0000025257,caenorhabditis_elegans|C48D5.1b.1:0.0000025257)100:0.4965964087)99:0.2289836725,(ascaris_suum|AgR005_g194_t01:0.2560857353,(brugia_malayi|Bm2835a.1:0.0000025257,brugia_malayi|Bm2835b.1:0.0000025257)100:0.1614120688)100:0.5265651183)100:0.7975722609,(((trichuris_muris|TMUE_2000007182.1:0.0000000000,trichuris_muris|TMUE_2000007182.4:0.0000000000):0.0000000000,trichuris_muris|TMUE_2000007182.3:0.0000000000):0.0000025257,trichuris_muris|TMUE_2000007182.2:0.0000025257)100:0.6359129567)100:0.2859948742)100:0.6376250074,(((((Homo_sapiens|sp|Q13133|NR1H3_HUMAN:0.1451809912,Homo_sapiens|sp|P55055|NR1H2_HUMAN:0.1824152439)100:0.5100310012,((haemonchus_contortus|HCON_00085130-00001:0.7373079053,((ascaris_suum|AgB05_g062_t01:0.0000021572,(ascaris_suum|AgB05_g062_t02:0.0000025257,ascaris_suum|AgB05_g062_t03:0.0000025257)93:0.0033477233)87:0.0589364849,(brugia_malayi|Bm11227a.1:0.0000027638,brugia_malayi|Bm11227b.1:0.0000025257)100:0.2178171874)100:0.1607824922)100:0.2008325812,trichuris_muris|TMUE_2000006836.1:0.2346618750)100:0.3972986787)100:0.2754724368,(Homo_sapiens|sp|O75469|NR1I2_HUMAN:1.1249795586,(ascaris_suum|AgR018X_g028_t01:0.0000025257,ascaris_suum|AgR018X_g028_t05:0.0000025257)100:2.0430915499)79:0.1569568334)85:0.2139748326,((Homo_sapiens|sp|P10828|THB_HUMAN:0.0817595705,Homo_sapiens|sp|P10827|THA_HUMAN:0.2269730377)100:0.4831246586,((((ancylostoma_caninum|ANCCAN_16811:0.1821103149,haemonchus_contortus|HCON_00042170-00001:0.1937302454)100:0.6422643686,((ascaris_suum|AgR006_g138_t01:0.0000020181,ascaris_suum|AgR006_g138_t02:0.0087411118)100:0.2781711003,(brugia_malayi|Bm9841.1:0.0000020022,brugia_malayi|Bm17665.1:0.0048585738)100:0.7777544203)97:0.1660667764)52:0.1334270569,strongyloides_ratti|SRAE_2000295400.1:0.6012055933)100:0.7293406482,trichuris_muris|TMUE_1000004673.1:0.8126872580)100:0.2158180591)100:0.3055716502)89:0.1913393010,((Homo_sapiens|sp|P13631|RARG_HUMAN:0.0632182654,(Homo_sapiens|sp|P10276|RARA_HUMAN:0.0742434581,Homo_sapiens|sp|P10826|RARB_HUMAN:0.0550439581)99:0.0484015735)100:0.5496601768,(((((ancylostoma_caninum|ANCCAN_21154:0.2305661126,haemonchus_contortus|HCON_00027365-00001:0.1471008772)100:0.5704734101,ascaris_suum|AgR025_g042_t01:0.5931018446)72:0.0591843840,strongyloides_ratti|SRAE_2000280300.1:1.2895107620)100:0.5504041582,(trichuris_muris|TMUE_1000005768.1:0.6440193056,(trichuris_muris|TMUE_1000004076.1:0.0000025257,trichuris_muris|TMUE_1000004076.2:0.0000025257)100:0.5884315698)100:0.6311757572)100:0.4112500633,(((((((((((ascaris_suum|AgR013X_g024_t01:0.0000000000,ascaris_suum|AgR013X_g024_t08:0.0000000000):0.0000000000,ascaris_suum|AgR013X_g024_t05:0.0000000000):0.0000000000,ascaris_suum|AgR013X_g024_t07:0.0000000000):0.0000000000,ascaris_suum|AgR013X_g024_t06:0.0000000000):0.0000000000,ascaris_suum|AgR013X_g024_t04:0.0000000000):0.0000025257,ascaris_suum|AgR013X_g024_t03:0.0000025257)100:0.3391358492,(caenorhabditis_elegans|W05B5.3a.1:0.5576277971,haemonchus_contortus|HCON_00001100-00001:0.2594955270)100:0.4160353804)100:0.2475152805,strongyloides_ratti|SRAE_1000310300.1:0.5124483620)100:0.6973989792,caenorhabditis_elegans|F44A6.2.1:1.4843626930)56:0.1707178528,((((ascaris_suum|AgR027X_g089_t01:0.0450935508,ascaris_suum|AgR027X_g089_t03:0.0000025257)59:0.0000025723,(ascaris_suum|AgR027X_g089_t04:0.0000025257,ascaris_suum|AgR027X_g089_t05:0.0000025257)97:0.0035516935)100:0.3838580006,trichuris_muris|TMUE_2000008109.1:0.3731651960)74:0.1391232620,brugia_malayi|Bm2981a.1:0.7908971979)99:0.2769597560)78:0.2202946180,(Homo_sapiens|sp|P37231|PPARG_HUMAN:0.1402403988,(Homo_sapiens|sp|Q07869|PPARA_HUMAN:0.2051904673,Homo_sapiens|sp|Q03181|PPARD_HUMAN:0.1780001486)100:0.1725483989)100:0.9016073945)100:0.3604056241)65:0.0617984129)39:0.0251175987)100:0.3663450698)99:0.2598180404,((Homo_sapiens|sp|O95718|ERR2_HUMAN:0.1043226988,Homo_sapiens|sp|P62508|ERR3_HUMAN:0.0731072667)97:0.1032197150,Homo_sapiens|sp|P11474|ERR1_HUMAN:0.2790926674)100:0.9068194409)75:0.0197454621,((caenorhabditis_elegans|Y15E3A.1a.1:0.0000000000,caenorhabditis_elegans|Y15E3A.1a.3:0.0000000000):0.0000025257,caenorhabditis_elegans|Y15E3A.1a.2:0.0000025257)100:1.9393668348)98:0.3738452847)99:0.3375196435,((((ancylostoma_caninum|ANCCAN_05510:0.0963350498,haemonchus_contortus|HCON_00171690-00001:0.1940668068)100:0.3316516275,(caenorhabditis_elegans|F56E3.4a.1:0.2088865496,caenorhabditis_elegans|F56E3.4b.1:0.0351603736)100:0.4333041191)100:0.5498477776,((((ascaris_suum|AgR012_g005_t01:0.0008042418,(ascaris_suum|AgR012_g005_t02:0.0000025257,ascaris_suum|AgR012_g005_t03:0.0000025257)100:0.0128985486)100:0.0086356516,(((ascaris_suum|AgR012_g005_t04:0.0000000000,ascaris_suum|AgR012_g005_t06:0.0000000000):0.0000000000,ascaris_suum|AgR012_g005_t07:0.0000000000):0.0000025257,ascaris_suum|AgR012_g005_t05:0.0000025257)100:0.0108205778)100:0.1646888117,(brugia_malayi|Bm4485a.1:0.0000025257,brugia_malayi|Bm4485b.1:0.0000025257)100:0.2076524086)100:0.1559671120,strongyloides_ratti|SRAE_2000401900.1:0.5490619328)99:0.0744499166)100:0.4973367648,((caenorhabditis_elegans|Y38F2AL.5.1:1.1048791755,brugia_malayi|Bm13335a.1:1.4551324724)100:0.9393619549,(((ascaris_suum|AgR009X_g241_t01:0.1222609149,brugia_malayi|Bm2078.1:0.0953677310)100:0.4156401624,strongyloides_ratti|SRAE_X000216200.1:0.7222430932)100:0.3887836315,trichuris_muris|TMUE_3000014093.1:0.5547486282)100:0.5530108499)99:0.1298558461)100:0.3114939014)100:0.4052759899)60:0.0728559158)100:0.1047505692);
```
