## Supplementary Data 1 for "Multivariate chemogenomic screening prioritizes new macrofilaricidal leads": RB27A_HUMAN.combined_final.aln.contree

```
(Homo_sapiens|sp|Q9ULW5|RAB26_HUMAN:0.1653181573,Homo_sapiens|sp|Q96AX2|RAB37_HUMAN:0.1799687438,(((((ascaris_suum|AgR001_g533_t01:0.0000023718,ascaris_suum|AgR001_g533_t02:0.0000023718)100:0.0819675471,brugia_malayi|Bm9897.1:0.2082729358)100:0.0610389194,(((((caenorhabditis_elegans|W01H2.3a.1:0.0000000000,caenorhabditis_elegans|W01H2.3a.3:0.0000000000):0.0000000000,caenorhabditis_elegans|W01H2.3a.4:0.0000000000):0.0000023718,(caenorhabditis_elegans|W01H2.3a.2:0.0000023718,caenorhabditis_elegans|W01H2.3c.1:0.0081123910)45:0.0000020414)74:0.0001879570,caenorhabditis_elegans|W01H2.3b.1:0.0162787186)100:0.2640477094,strongyloides_ratti|SRAE_X000047000.1:0.4214574170)100:0.0741647116)100:0.2216220224,(((((((Homo_sapiens|sp|Q15286|RAB35_HUMAN:0.1277914522,((((((ascaris_suum|AgB05_g066_t01:0.0000000000,ascaris_suum|AgB05_g066_t03:0.0000000000):0.0000000000,ascaris_suum|AgB05_g066_t05:0.0000000000):0.0000023718,ascaris_suum|AgB05_g066_t02:0.0000023718)100:0.0181912117,brugia_malayi|Bm6601.1:0.0579447417)100:0.0245447948,(((haemonchus_contortus|HCON_00091650-00001:0.0000022172,ancylostoma_caninum|ANCCAN_01158:0.4652069803)100:0.0678295572,caenorhabditis_elegans|Y47D3A.25.1:0.1448091879)100:0.0493754979,strongyloides_ratti|SRAE_1000289100.1:0.1169464820)100:0.0362005478)100:0.0780820480,trichuris_muris|TMUE_2000006389.1:0.1357423142)100:0.0631400730)100:0.4081334624,(((Homo_sapiens|sp|P62820|RAB1A_HUMAN:0.0063667445,(Homo_sapiens|sp|Q9H0U4|RAB1B_HUMAN:0.0000023718,Homo_sapiens|sp|Q92928|RAB1C_HUMAN:0.0547776645)100:0.0305222940)100:0.0580158388,((((((ancylostoma_caninum|ANCCAN_13634:0.0058111662,caenorhabditis_elegans|C39F7.4.1:0.0230636533)94:0.0000023718,haemonchus_contortus|HCON_00143120-00001:0.0056871777)100:0.0178045903,brugia_malayi|Bm13658.1:0.0332850482)85:0.0057394632,strongyloides_ratti|SRAE_0000015700.1:0.0507576868)76:0.0202343384,(ascaris_suum|AgR004_g030_t02:0.0000023718,ascaris_suum|AgR004_g030_t03:0.0000023718)99:0.0127389889)66:0.0261770843,trichuris_muris|TMUE_3000014506.1:0.0802985701)43:0.0195376115)98:0.2037368942,haemonchus_contortus|HCON_00143130-00001:0.5592799310)90:0.0668428035)90:0.1073460472,((((((Homo_sapiens|sp|P61006|RAB8A_HUMAN:0.0795772216,Homo_sapiens|sp|Q92930|RAB8B_HUMAN:0.0641773046)60:0.0249743284,(((((ancylostoma_caninum|ANCCAN_08284:0.0071758677,ancylostoma_caninum|ANCCAN_15093:0.0000027028)100:0.0229473547,(haemonchus_contortus|HCON_00015530-00001:0.0000023718,haemonchus_contortus|HCON_00015530-00002:0.0000023718)100:0.0132525668)100:0.0461819085,caenorhabditis_elegans|D1037.4.1:0.0810537947)91:0.0164035539,(ascaris_suum|AgB27X_g020_t01:0.0398574162,brugia_malayi|Bm3010.1:0.0132885326)100:0.0403884162)100:0.0470469025,trichuris_muris|TMUE_1000004183.1:0.1449404482)97:0.0225763436)97:0.0684098424,Homo_sapiens|sp|P51153|RAB13_HUMAN:0.3410634709)97:0.0492389905,(Homo_sapiens|sp|P61026|RAB10_HUMAN:0.0952169617,(((((ancylostoma_caninum|ANCCAN_07392:0.0170330387,haemonchus_contortus|HCON_00014510-00001:0.0120252736)100:0.0181706022,caenorhabditis_elegans|T23H2.5.1:0.0768538182)100:0.0371822541,strongyloides_ratti|SRAE_1000218200.1:0.1597031564)63:0.0085252273,((ascaris_suum|AgR019X_g169_t01:0.0000020414,(brugia_malayi|Bm5972a.1:0.0000023718,brugia_malayi|Bm5972b.1:0.0000023718)100:0.0303838978)100:0.0195406938,ascaris_suum|AgE10_g007_t01:0.3120053214)75:0.0091921250)98:0.0498423907,((trichuris_muris|TMUE_1000003545.1:0.0000023718,trichuris_muris|TMUE_1000003545.2:0.0000023718)100:0.0174923405,trichuris_muris|TMUE_0000001253.1:0.0215219679)100:0.1450312536)100:0.0844259997)100:0.1272428168)99:0.1414801018,((((((Homo_sapiens|sp|Q96E17|RAB3C_HUMAN:0.0577639554,(Homo_sapiens|sp|P20336|RAB3A_HUMAN:0.0443451363,(Homo_sapiens|sp|P20337|RAB3B_HUMAN:0.0958839184,Homo_sapiens|sp|O95716|RAB3D_HUMAN:0.1052802696)94:0.0300430327)95:0.0187968138)100:0.0846187355,((((trichuris_muris|TMUE_1000002930.1:0.0000000000,trichuris_muris|TMUE_1000002930.4:0.0000000000):0.0000000000,trichuris_muris|TMUE_1000002930.3:0.0000000000):0.0000000000,trichuris_muris|TMUE_1000002930.5:0.0000000000):0.0000023718,trichuris_muris|TMUE_1000002930.2:0.0000023718)100:0.0396443108)82:0.0325357271,((((ascaris_suum|AgB12_g071_t01:0.0000000000,ascaris_suum|AgB12_g071_t04:0.0000000000):0.0000000000,ascaris_suum|AgB12_g071_t03:0.0000000000):0.0000023718,ascaris_suum|AgB12_g071_t02:0.0000023718)100:0.0057354267,(((caenorhabditis_elegans|C18A3.6a.1:0.0000023718,caenorhabditis_elegans|C18A3.6b.1:0.0000023718)100:0.0184578454,strongyloides_ratti|SRAE_X000074600.1:0.1136671171)71:0.0035571220,haemonchus_contortus|HCON_00037230-00001:0.0173921541)71:0.0113574033)78:0.0008565521)64:0.0160816929,brugia_malayi|Bm2288.1:0.0000023970)100:0.2518687949,((Homo_sapiens|sp|P51159|RB27A_HUMAN:0.1763576763,Homo_sapiens|sp|O00194|RB27B_HUMAN:0.1416802250)100:0.1669970745,(((ascaris_suum|AgR019X_g082_t01:0.0125371134,(haemonchus_contortus|HCON_00008840-00001:0.0000023718,haemonchus_contortus|HCON_00008840-00002:0.1618612125)100:0.0120292828)100:0.0060187613,(caenorhabditis_elegans|Y87G2A.4.1:0.0112596549,brugia_malayi|Bm8312.1:0.0228674320)100:0.0058072205)100:0.0198582669,strongyloides_ratti|SRAE_2000295700.1:0.0788547263)100:0.1395465813)100:0.4829454793)100:0.2532272813,Homo_sapiens|sp|Q6IQ22|RAB12_HUMAN:0.6055302929)89:0.1242380063)88:0.1150680903,(Homo_sapiens|sp|P59190|RAB15_HUMAN:0.4783172945,((((Homo_sapiens|sp|Q8WXH6|RB40A_HUMAN:0.0000023718,Homo_sapiens|sp|P0C0E4|RB40L_HUMAN:0.0120000851)100:0.0817254698,Homo_sapiens|sp|Q12829|RB40B_HUMAN:0.0162217729)100:0.0941183104,Homo_sapiens|sp|Q96S21|RB40C_HUMAN:0.0507519356)100:0.1382858259,(((ascaris_suum|AgR009X_g300_t01:0.0000000000,ascaris_suum|AgR009X_g300_t03:0.0000000000):0.0000023718,ascaris_suum|AgR009X_g300_t02:0.0000023718)100:0.0508658232,((brugia_malayi|Bm10915a.1:0.0000023718,brugia_malayi|Bm10915c.1:0.0000023718)84:0.0000023718,(brugia_malayi|Bm10915b.1:0.0000023718,brugia_malayi|Bm10915d.1:0.0000023718)100:0.0058367898)100:0.2043251667)100:0.3268952451)100:0.7447534584)91:0.1367889575)82:0.0889905979)67:0.0327121304,(Homo_sapiens|sp|Q9NP72|RAB18_HUMAN:0.1016349708,((((((ascaris_suum|AgR017_g160_t01:0.0000000000,ascaris_suum|AgR017_g160_t03:0.0000000000):0.0000023718,ascaris_suum|AgR017_g160_t02:0.0000023718)93:0.0000023718,ascaris_suum|AgR017_g160_t04:0.0553067194)100:0.0568586150,brugia_malayi|Bm7181.1:0.1215948614)99:0.0880228923,(haemonchus_contortus|HCON_00067560-00001:0.0672553845,strongyloides_ratti|SRAE_2000193900.1:0.2452217136)86:0.0184634226)86:0.0108627724,((caenorhabditis_elegans|Y92C3B.3a.1:0.0000023718,caenorhabditis_elegans|Y92C3B.3a.2:0.0000023718)88:0.0000023718,(caenorhabditis_elegans|Y92C3B.3b.1:0.0000023718,caenorhabditis_elegans|Y92C3B.3b.2:0.0000023718)98:0.0000023718)100:0.1137848779)97:0.1424174367)100:0.7444561361)68:0.0184200790,((Homo_sapiens|sp|Q15771|RAB30_HUMAN:0.2129608847,((((((ancylostoma_caninum|ANCCAN_24853:0.1972623151,haemonchus_contortus|HCON_00076120-00001:0.0401197037)100:0.0510870670,(caenorhabditis_elegans|Y45F3A.2.1:0.0000023718,caenorhabditis_elegans|Y45F3A.2.2:0.0000023718)100:0.0346576172)100:0.0551809532,(ascaris_suum|AgR005_g106_t01:0.0240930071,brugia_malayi|Bm6560.1:0.0109313007)100:0.0317412990)98:0.0177235887,strongyloides_ratti|SRAE_1000190800.1:0.0448427651)100:0.0608247485,trichuris_muris|TMUE_2000009420.1:0.1946647210)99:0.0397080651,haemonchus_contortus|HCON_00076110-00001:0.5756565880)100:0.2501220306)100:0.3111506242,((Homo_sapiens|sp|A4D1S5|RAB19_HUMAN:0.4479157949,Homo_sapiens|sp|Q86YS6|RAB43_HUMAN:0.2521013491)100:0.1692814034,((((ancylostoma_caninum|ANCCAN_01410:0.0000023802,haemonchus_contortus|HCON_00105595-00001:0.0376694298)100:0.0340097916,(caenorhabditis_elegans|Y62E10A.9.1:0.0000023718,caenorhabditis_elegans|Y62E10A.9.2:0.0000023718)100:0.0709907388)100:0.1546916819,((ascaris_suum|AgR010_g274_t01:0.0479761340,ascaris_suum|AgR010_g274_t02:0.0000023718)100:0.0781710645,(brugia_malayi|Bm6951.1:0.0789160497,strongyloides_ratti|SRAE_X000217400.1:0.3090831978)100:0.0386577489)100:0.0605890515)100:0.0962403555,trichuris_muris|TMUE_3000014489.1:0.2687039932)100:0.2260681731)100:0.1569889074)96:0.2401867931)71:0.0522658629,(((ancylostoma_caninum|ANCCAN_28111:0.1370264426,caenorhabditis_elegans|K02E10.1.1:0.0521081614)100:0.0413334703,((brugia_malayi|Bm4761a.1:0.0000023718,brugia_malayi|Bm4761b.1:0.0000023718)100:0.1096731302,ascaris_suum|AgB15X_g113_t01:0.4613822084)100:0.0543321049)100:0.1213550250,strongyloides_ratti|SRAE_X000230300.1:0.0646538352)100:0.6854709293)70:0.0238691646,((((((Homo_sapiens|sp|Q8WUD1|RAB2B_HUMAN:0.0394999101,(((Homo_sapiens|sp|P61019|RAB2A_HUMAN:0.0499487801,strongyloides_ratti|SRAE_2000112100.1:0.0372976009)42:0.0031622864,(((caenorhabditis_elegans|F53F10.4a.1:0.0000023718,caenorhabditis_elegans|F53F10.4c.1:0.0000023718)84:0.0000023718,caenorhabditis_elegans|F53F10.4b.1:0.0000023718)98:0.0000020414,(haemonchus_contortus|HCON_00001500-00001:0.0000023802,((brugia_malayi|Bm4317a.1:0.0000023718,brugia_malayi|Bm4317b.1:0.0000023718)99:0.0000023802,ascaris_suum|AgB04_g108_t01:0.0366928155)95:0.0336685835)46:0.0113238179)50:0.0171994257)32:0.0099346171,trichuris_muris|TMUE_1000003926.1:0.0202156399)68:0.0174246096)99:0.1371000942,(caenorhabditis_elegans|F11A5.3.1:0.2473359979,caenorhabditis_elegans|F11A5.4.1:0.2424054785)100:0.3251638177)64:0.0919210899,((Homo_sapiens|sp|P61106|RAB14_HUMAN:0.0308765087,(((ancylostoma_caninum|ANCCAN_14585:0.0000023802,(haemonchus_contortus|HCON_00167000-00001:0.0000023718,(caenorhabditis_elegans|K09A9.2.1:0.0000023718,caenorhabditis_elegans|K09A9.2.2:0.0000023718)100:0.0608954315)59:0.0057515538)93:0.0234858833,(brugia_malayi|Bm4940.1:0.0389197036,ascaris_suum|AgB01_g785_t02:0.1051839263)96:0.0099978065)96:0.0426118162,(trichuris_muris|TMUE_3000014107.1:0.0761164762,strongyloides_ratti|SRAE_1000170300.1:0.2890308761)99:0.0125566140)94:0.0287234836)94:0.1766284714,(((Homo_sapiens|sp|P20338|RAB4A_HUMAN:0.0817358487,Homo_sapiens|sp|P61018|RAB4B_HUMAN:0.0557813409)100:0.0948881980,((ascaris_suum|AgR059_g027_t06:0.0000023718,ascaris_suum|AgR059_g027_t07:0.0000023718)99:0.0020168524,(ascaris_suum|AgR059_g027_t08:0.0000023718,ascaris_suum|AgR059_g027_t09:0.0000023718)100:0.0145559966)100:0.2190476196)50:0.0316852323,((((trichuris_muris|TMUE_3000013259.1:0.0000000000,trichuris_muris|TMUE_0000000950.2:0.0000000000):0.0000000000,trichuris_muris|TMUE_0000000950.3:0.0000000000):0.0000000000,trichuris_muris|TMUE_0000000950.4:0.0000000000):0.0000023718,trichuris_muris|TMUE_0000000950.1:0.0000023718)100:0.2650928450)100:0.2739853938)100:0.1575451376)100:0.2297262575,((Homo_sapiens|sp|Q14964|RB39A_HUMAN:0.1074356907,Homo_sapiens|sp|Q96DA2|RB39B_HUMAN:0.1902610106)100:0.2894902382,(((((ancylostoma_caninum|ANCCAN_04483:0.0549095100,haemonchus_contortus|HCON_00048570-00001:0.0486088238)100:0.1553843571,caenorhabditis_elegans|D2013.1.1:0.1888047950)68:0.0670816105,(ascaris_suum|AgR001_g114_t01:0.1108406621,((brugia_malayi|Bm3030a.1:0.0000023718,brugia_malayi|Bm3030a.2:0.0000023718)95:0.0000020607,brugia_malayi|Bm3030b.1:0.0000023718)100:0.1262594644)100:0.0986541032)68:0.0534396074,strongyloides_ratti|SRAE_X000133200.1:0.2751580469)99:0.2337403533,Homo_sapiens|sp|Q8N4Z0|RAB42_HUMAN:0.8434590434)77:0.0857402509)100:0.2384665839)94:0.0823799680,((((Homo_sapiens|sp|Q15907|RB11B_HUMAN:0.0145572651,Homo_sapiens|sp|P62491|RB11A_HUMAN:0.0263074352)73:0.0290115058,((((((ancylostoma_caninum|ANCCAN_17456:0.0112695150,ancylostoma_caninum|ANCCAN_22775:0.2452367410)100:0.0276937092,(caenorhabditis_elegans|F53G12.1.1:0.0000023718,caenorhabditis_elegans|W04G5.2a.1:0.2376165914)99:0.0170121272)99:0.0054126509,haemonchus_contortus|HCON_00004780-00001:0.0000020414)94:0.0135073488,strongyloides_ratti|SRAE_1000347300.1:0.0150965484)62:0.0000023620,((ascaris_suum|AgR029_g081_t01:0.0000023718,ascaris_suum|AgR029_g081_t02:0.0000023718)100:0.0053612582,brugia_malayi|Bm4321.1:0.0000023718)100:0.0106076766)83:0.0185562942,((((ascaris_suum|AgR002_g447_t01:0.0000000000,ascaris_suum|AgR002_g447_t05:0.0000000000):0.0000000000,ascaris_suum|AgR002_g447_t02:0.0000000000):0.0000000000,ascaris_suum|AgR002_g447_t04:0.0000000000):0.0000023718,ascaris_suum|AgR002_g447_t03:0.0000023718)100:0.1294420072)56:0.0338245239)66:0.0461061935,Homo_sapiens|sp|P57735|RAB25_HUMAN:0.4018437512)94:0.0632325197,((ancylostoma_caninum|ANCCAN_09776:0.0644094180,haemonchus_contortus|HCON_00110530-00001:0.0370811401)100:0.1357453180,(ancylostoma_caninum|ANCCAN_09778:0.0984377784,haemonchus_contortus|HCON_00110540-00001:0.1525187121)100:0.3071147608)98:0.0914910815)100:0.4358265354)97:0.1344619745,(((((((((((((Homo_sapiens|sp|P20340|RAB6A_HUMAN:0.0000023718,(Homo_sapiens|sp|Q53S08|RAB6D_HUMAN:0.0061482159,Homo_sapiens|sp|Q9H0N0|RAB6C_HUMAN:0.0104537855)100:0.0878827376)100:0.0113920610,(((((((ancylostoma_caninum|ANCCAN_19787:0.0357947146,haemonchus_contortus|HCON_00058650-00001:0.0179667467)100:0.0272166316,caenorhabditis_elegans|T25G12.4.1:0.0227185675)90:0.0000020414,caenorhabditis_elegans|F59B2.7.1:0.1314143372)99:0.0085772321,strongyloides_ratti|SRAE_1000164400.1:0.0254812119)99:0.0197558717,((ascaris_suum|AgR008_g081_t01:0.0000023718,ascaris_suum|AgR008_g081_t02:0.0000023718)100:0.0055408183,brugia_malayi|Bm13660.1:0.0000023718)83:0.0127299838)27:0.0019954439,ascaris_suum|AgR008_g081_t03:0.0827207130)50:0.0371479596,trichuris_muris|TMUE_3000014410.1:0.0598078775)49:0.0300123459)49:0.0209935215,Homo_sapiens|sp|Q9NRW1|RAB6B_HUMAN:0.0370247079)62:0.0587109989,Homo_sapiens|sp|Q5JT25|RAB41_HUMAN:0.3289756155)100:0.3524810072,((ascaris_suum|AgB05_g184_t03:0.0000000000,ascaris_suum|AgB05_g184_t05:0.0000000000):0.0000023718,ascaris_suum|AgB05_g184_t04:0.0000023718)100:0.6223141023)100:0.1128330366,(((ancylostoma_caninum|ANCCAN_20855:0.0118365683,ancylostoma_caninum|ANCCAN_26122:0.0774500284)100:0.6729898447,haemonchus_contortus|HCON_00078680-00001:0.1402108305)100:0.3223305224,caenorhabditis_elegans|Y71H2AM.12.1:0.7617312521)100:0.6852687492)88:0.4071566276,(((((Homo_sapiens|sp|Q9UL25|RAB21_HUMAN:0.4187641320,((ancylostoma_caninum|ANCCAN_06983:0.1061109939,haemonchus_contortus|HCON_00055215-00001:0.0335705654)100:0.2594021608,(((ascaris_suum|AgR042X_g006_t01:0.0000000000,ascaris_suum|AgR042X_g006_t03:0.0000000000):0.0000023718,ascaris_suum|AgR042X_g006_t02:0.0000023718)100:0.1895484691,brugia_malayi|Bm5453.1:0.2974863468)97:0.1071923563)82:0.1496239072)93:0.0662735700,caenorhabditis_elegans|T01B7.3.1:0.3659067619)100:0.3623510814,Homo_sapiens|sp|Q9H0T7|RAB17_HUMAN:0.7192089850)97:0.1531967930,((Homo_sapiens|sp|Q13636|RAB31_HUMAN:0.1628732363,Homo_sapiens|sp|Q9UL26|RB22A_HUMAN:0.1928227734)100:0.5941793375,(((((Homo_sapiens|sp|P20339|RAB5A_HUMAN:0.0516417332,Homo_sapiens|sp|P51148|RAB5C_HUMAN:0.0191495955)100:0.0468088366,Homo_sapiens|sp|P61020|RAB5B_HUMAN:0.0360142901)98:0.0445769001,(((ascaris_suum|AgR009X_g070_t04:0.0000023718,ascaris_suum|AgR009X_g070_t05:0.0000023718)100:0.0249538698,(brugia_malayi|Bm3640.1:0.0000023718,brugia_malayi|Bm13659.1:0.0000023718)100:0.0149020142)100:0.0350215527,(caenorhabditis_elegans|F26H9.6.1:0.0301710012,haemonchus_contortus|HCON_00013630-00001:0.0225428408)100:0.0567127886)100:0.0182823845)98:0.0370790945,strongyloides_ratti|SRAE_2000178900.1:0.1309825058)96:0.0051162442,trichuris_muris|TMUE_1000004620.1:0.1221546200)98:0.2549443115)100:0.1790204069)100:0.2275610682,((((ancylostoma_caninum|ANCCAN_12900:0.1179308664,haemonchus_contortus|HCON_00053040-00001:0.0302534519)100:0.3719907105,caenorhabditis_elegans|C56E6.2.1:0.5358763057)100:0.1593345711,((ascaris_suum|AgR042X_g004_t01:0.0000023718,((ascaris_suum|AgR042X_g004_t03:0.0000000000,ascaris_suum|AgR042X_g004_t05:0.0000000000):0.0000023718,ascaris_suum|AgR042X_g004_t04:0.0000023718)64:0.0000023718)99:0.0083885957,ascaris_suum|AgR042X_g004_t06:0.0000023718)100:0.3234943630)100:0.3877316781,(((ascaris_suum|AgR014X_g198_t02:0.0000023017,ascaris_suum|AgR014X_g198_t03:0.0342535248)100:0.4346566276,brugia_malayi|Bm12841a.1:0.5308761339)80:0.0923388237,strongyloides_ratti|SRAE_2000296500.1:1.5959381699)99:0.3604985439)99:0.3019056643)24:0.0521416972)43:0.0580950270,((((((Homo_sapiens|sp|Q15382|RHEB_HUMAN:0.2623465829,Homo_sapiens|sp|Q8TAI7|REBL1_HUMAN:0.7096612820)87:0.1568539852,((((ascaris_suum|AgR017_g158_t01:0.0596947395,brugia_malayi|Bm4347.1:0.1768896388)100:0.0936675763,((haemonchus_contortus|HCON_00065560-00001:0.0000023718,haemonchus_contortus|HCON_00065560-00002:0.0000023718)100:0.1169564193,caenorhabditis_elegans|F54C8.5.1:0.7304502391)100:0.1209557571)99:0.0616554967,strongyloides_ratti|SRAE_X000067200.1:1.8015258646)100:0.3130344095,trichuris_muris|TMUE_2000010142.1:0.2955897003)94:0.1558397277)100:0.8813155974,((((((Homo_sapiens|sp|O14807|RASM_HUMAN:0.2312064108,((((ancylostoma_caninum|ANCCAN_26378:0.0000023718,ancylostoma_caninum|ANCCAN_24897:0.1210310425)100:0.0336760421,haemonchus_contortus|HCON_00095270-00001:0.0201297495)100:0.0575294145,(caenorhabditis_elegans|F17C8.4.1:0.0000023718,caenorhabditis_elegans|F17C8.4.2:0.0000023718)100:0.0960871267)100:0.0449787317,(((ascaris_suum|AgR003_g232_t02:0.0000023718,ascaris_suum|AgR003_g232_t03:0.0000023718)100:0.0477657609,brugia_malayi|Bm3416.1:0.0331343946)100:0.0516249901,strongyloides_ratti|SRAE_2000311600.1:0.1282309860)97:0.0242099652)100:0.3149150515)100:0.2187048954,(((Homo_sapiens|sp|P62070|RRAS2_HUMAN:0.1196466243,Homo_sapiens|sp|P10301|RRAS_HUMAN:0.3990807861)100:0.1071500514,((((ascaris_suum|AgR015_g105_t01:0.0000023718,(ascaris_suum|AgR015_g105_t02:0.0597280496,ascaris_suum|AgR015_g105_t03:0.0000023718)100:0.0114780466)100:0.0991623301,((brugia_malayi|Bm2760a.1:0.0000023718,brugia_malayi|Bm2760a.2:0.0000023718)84:0.0000020414,brugia_malayi|Bm2760b.1:0.0000023718)100:0.1349314794)92:0.0355799570,(caenorhabditis_elegans|C44C11.1a.1:0.1321586600,haemonchus_contortus|HCON_00063910-00001:0.0865378157)100:0.1244512037)97:0.0690174415,strongyloides_ratti|SRAE_X000171100.1:0.4527139554)100:0.1177084036)69:0.0111557125,trichuris_muris|TMUE_1000003311.1:0.4195421155)94:0.0663603678)100:0.1712681594,((Homo_sapiens|sp|P01112|RASH_HUMAN:0.1719129773,(((ancylostoma_caninum|ANCCAN_00538:0.0000023802,(haemonchus_contortus|HCON_00102730-00001:0.0000023802,caenorhabditis_elegans|ZK792.6.1:0.0811585800)89:0.0119717967)97:0.0660864868,((ascaris_suum|AgR012_g225_t01:0.0120538345,ascaris_suum|AgR012_g225_t02:0.0055830346)85:0.0122894709,brugia_malayi|Bm16898.1:0.0702818612)90:0.0350027141)85:0.0389783554,(((trichuris_muris|TMUE_3000012067.1:0.0000000000,trichuris_muris|TMUE_3000012067.4:0.0000000000):0.0000000000,trichuris_muris|TMUE_3000012067.3:0.0000000000):0.0000023718,trichuris_muris|TMUE_3000012067.2:0.0000023718)100:0.0872176132)74:0.0180563302)88:0.0707283996,(strongyloides_ratti|SRAE_2000220900.1:0.1798131822,strongyloides_ratti|SRAE_X000105700.1:0.1161842318)100:0.1626949801)100:0.2220333588)72:0.0233581422,((Homo_sapiens|sp|P11234|RALB_HUMAN:0.1463396602,Homo_sapiens|sp|P11233|RALA_HUMAN:0.0150520309)100:0.1305082740,(trichuris_muris|TMUE_2000010629.1:0.1222828468,(((((ascaris_suum|AgR002_g312_t01:0.0000000000,ascaris_suum|AgR002_g312_t03:0.0000000000):0.0000023718,ascaris_suum|AgR002_g312_t02:0.0000023718)100:0.0542575140,((brugia_malayi|Bm6769a.1:0.0000023718,brugia_malayi|Bm6769c.1:0.0000023718)87:0.0000023802,brugia_malayi|Bm6769b.1:0.0000023718)100:0.0769947261)97:0.0609097686,((caenorhabditis_elegans|Y53G8AR.3a.1:0.0000023718,caenorhabditis_elegans|Y53G8AR.3b.1:0.0000023718)100:0.0838711995,((haemonchus_contortus|HCON_00071310-00001:0.0000000000,haemonchus_contortus|HCON_00071310-00003:0.0000000000):0.0000023718,haemonchus_contortus|HCON_00071310-00002:0.0000023718)100:0.0698499853)100:0.1003425066)81:0.0114793237,strongyloides_ratti|SRAE_2000048100.1:0.1573970414)100:0.0842797416)61:0.0594325587)100:0.4443156365)100:0.0997938184,Homo_sapiens|sp|Q99578|RIT2_HUMAN:0.6582797936)100:0.1273443975,(((((Homo_sapiens|sp|P10114|RAP2A_HUMAN:0.0602582301,Homo_sapiens|sp|P61225|RAP2B_HUMAN:0.0530958768)100:0.1703532698,((((ancylostoma_caninum|ANCCAN_30471:0.1415393345,haemonchus_contortus|HCON_00134840-00001:0.0000023802)100:0.0154248130,caenorhabditis_elegans|C25D7.7.1:0.0690637086)100:0.0329533462,((ascaris_suum|AgR037_g086_t01:0.0124320555,brugia_malayi|Bm17816.1:0.0337920634)100:0.0229381530,trichuris_muris|TMUE_3000011203.1:0.1086556913)93:0.0203431523)93:0.0571023700,strongyloides_ratti|SRAE_2000375800.1:0.1330139050)100:0.1310662916)100:0.2809407067,((((ancylostoma_caninum|ANCCAN_01487:0.0496422206,(ancylostoma_caninum|ANCCAN_01479:0.0000023718,haemonchus_contortus|HCON_00096020-00001:0.0058608166)66:0.0000020018)83:0.0167510513,caenorhabditis_elegans|C27B7.8.1:0.0206006563)99:0.0160000822,((strongyloides_ratti|SRAE_X000250800.1:0.0092048720,(strongyloides_ratti|SRAE_X000195400.1:0.1123385293,strongyloides_ratti|SRAE_X000088600.1:0.1005453043)100:0.0720431291)100:0.0396903949,brugia_malayi|Bm2428.1:0.0650810310)100:0.0245244380)96:0.0161395572,(trichuris_muris|TMUE_3000014875.1:0.0000023718,trichuris_muris|TMUE_0000001318.1:0.0000023718)100:0.0272338760)100:0.2029184318)87:0.0727075912,((ancylostoma_caninum|ANCCAN_20415:0.1405614711,haemonchus_contortus|HCON_00112220-00001:0.1216138524)100:0.2286576357,caenorhabditis_elegans|C08F8.7.1:0.5872946860)100:0.2120222100)89:0.0405030309,ascaris_suum|AgR005_g053_t01:0.7840640056)98:0.0503193176)100:0.1077085479)91:0.0883521451,(((((((((ascaris_suum|AgR001_g640_t02:0.1459858639,ascaris_suum|AgR001_g640_t03:0.0000024319)100:0.0489777612,brugia_malayi|Bm2920.1:0.0682915375)100:0.0557622662,haemonchus_contortus|HCON_00036100-00001:0.1502901909)92:0.0307523950,strongyloides_ratti|SRAE_X000138700.1:0.1700105624)92:0.0239742600,caenorhabditis_elegans|C54A12.4.1:0.1087879409)100:0.7305182539,((((((ancylostoma_caninum|ANCCAN_19945:0.0370193677,ancylostoma_caninum|ANCCAN_25069:0.0000020414)100:0.1675718561,haemonchus_contortus|HCON_00027600-00001:0.0575679119)100:0.1181554295,caenorhabditis_elegans|D1081.4.1:0.8374217340)100:0.2248873892,(ascaris_suum|AgR035X_g016_t02:0.2947472107,(brugia_malayi|Bm3745a.1:0.0056077605,brugia_malayi|Bm3745b.1:0.0000023718)100:0.5567364485)100:0.1949667982)100:0.3847775865,trichuris_muris|TMUE_1000004150.1:0.5967392972)100:0.4375186594,(((ascaris_suum|AgR027X_g028_t01:0.2553318801,(strongyloides_ratti|SRAE_X000254400.1:0.2472793148,brugia_malayi|Bm2190a.1:0.3920379511)99:0.0696791955)92:0.0680504773,(caenorhabditis_elegans|C14A11.7.1:0.1195490887,haemonchus_contortus|HCON_00188950-00001:0.0637615817)100:0.0820900207)100:0.7044789420,(haemonchus_contortus|HCON_00189890-00001:0.3477569146,strongyloides_ratti|SRAE_X000019100.1:0.3922015038)100:0.8875847761)100:0.2368468384)97:0.2645851548)84:0.0984097750,(strongyloides_ratti|SRAE_X000144900.1:1.2776988103,((ancylostoma_caninum|ANCCAN_00480:0.0823106952,haemonchus_contortus|HCON_00099140-00001:0.0676242149)98:0.2453557543,(caenorhabditis_elegans|T26C12.3a.1:0.0000023718,caenorhabditis_elegans|T26C12.3b.1:0.0000023718)100:0.7501157899)100:0.5171373110)93:0.2120640743)75:0.0215334380,((haemonchus_contortus|HCON_00119430-00001:0.7284100287,(ancylostoma_caninum|ANCCAN_11572:0.1547746770,haemonchus_contortus|HCON_00064300-00001:0.1106447494)100:1.7340712335)69:0.1225050996,((((ancylostoma_caninum|ANCCAN_07398:0.0168444018,haemonchus_contortus|HCON_00017090-00001:0.0409661767)100:0.0879782370,caenorhabditis_elegans|Y71F9AR.2.1:0.1880158738)100:0.2204256890,brugia_malayi|Bm7041.1:0.3738852810)100:0.4290112134,trichuris_muris|TMUE_1000005378.1:0.3928170376)100:0.9334442513)69:0.1967893212)53:0.0634911115,((((ascaris_suum|AgB04_g288_t01:0.0000023718,ascaris_suum|AgB04_g288_t02:0.0000023718)57:0.0000023718,ascaris_suum|AgB04_g288_t03:0.0000023718)98:0.0294269311,((brugia_malayi|Bm4241a.1:0.0055265783,brugia_malayi|Bm4241b.1:0.0000023718)91:0.0000020920,brugia_malayi|Bm4241c.1:0.0000023718)100:0.1299994322)98:0.1207278959,(((caenorhabditis_elegans|F52A8.6a.1:0.0056632486,caenorhabditis_elegans|F52A8.6c.1:0.0000023718)87:0.0000019984,(caenorhabditis_elegans|F52A8.6d.1:0.0000023718,caenorhabditis_elegans|F52A8.6e.1:0.0000023718)52:0.0000023718)100:0.1857490119,(haemonchus_contortus|HCON_00001680-00001:0.0000023718,haemonchus_contortus|HCON_00001680-00002:0.0000023718)100:0.1317286030)92:0.0892230201)100:1.8908729848)90:0.0660812269)76:0.0844805534,trichuris_muris|TMUE_1000002741.1:1.3945648284)98:0.2212034370,(((((((Homo_sapiens|sp|O00212|RHOD_HUMAN:0.3410823715,Homo_sapiens|sp|Q9HBH0|RHOF_HUMAN:0.5114531684)100:0.3198969676,(((((((((((ancylostoma_caninum|ANCCAN_19015:0.0000023718,haemonchus_contortus|HCON_00111750-00001:0.0000023718)86:0.0000023718,brugia_malayi|Bm10155.1:0.0000023718)89:0.0000023802,caenorhabditis_elegans|Y51H4A.3a.1:0.0252979702)90:0.0063914353,(ascaris_suum|AgR005_g037_t01:0.0000023718,(((ascaris_suum|AgR045_g055_t01:0.0000000000,ascaris_suum|AgR045_g055_t03:0.0000000000):0.0000023718,ascaris_suum|AgR045_g055_t02:0.0000023718)100:0.0062526731,brugia_malayi|Bm9534.1:0.0000023718)99:0.0062852619)50:0.0000023718)98:0.0088009943,strongyloides_ratti|SRAE_X000073800.1:0.0302791594)100:0.0541960093,trichuris_muris|TMUE_3000013458.1:0.0466677723)87:0.0172966592,strongyloides_ratti|SRAE_1000259200.1:0.1162327349)89:0.0424307781,(ascaris_suum|AgR027X_g046_t01:0.0000023718,ascaris_suum|AgR027X_g046_t02:0.0000023718)100:0.0177346077)78:0.0200700552,brugia_malayi|Bm6727.1:0.0000022452)73:0.0105259055,strongyloides_ratti|SRAE_X000073900.1:0.1609496025)97:0.1536352852,((ascaris_suum|AgR005_g032_t01:0.0000023718,ascaris_suum|AgR005_g032_t05:0.0057352428)86:0.0001218650,ascaris_suum|AgR005_g032_t06:0.0000023718)100:0.4721441526)54:0.1354153244)55:0.1039947795,((ascaris_suum|AgR002_g299_t01:0.0000023718,ascaris_suum|AgR002_g299_t02:0.0000023718)100:0.1122786182,brugia_malayi|Bm12718.1:0.1620199549)100:0.7534512051)96:0.1323601477,(((((Homo_sapiens|sp|P84095|RHOG_HUMAN:0.2535249390,((((ancylostoma_caninum|ANCCAN_19868:0.0000022010,haemonchus_contortus|HCON_00170580-00001:0.0287458843)100:0.0390802351,caenorhabditis_elegans|C35C5.4a.1:0.0969629046)100:0.0366127975,(ascaris_suum|AgR055_g020_t01:0.0168900220,brugia_malayi|Bm2610.1:0.0658584311)100:0.0850062595)100:0.0782901438,(trichuris_muris|TMUE_3000013356.1:0.0000023718,trichuris_muris|TMUE_3000013439.1:0.0000023718)100:0.1813241455)100:0.1489120066)97:0.0898597910,(((Homo_sapiens|sp|P60763|RAC3_HUMAN:0.0392551852,Homo_sapiens|sp|P15153|RAC2_HUMAN:0.0778718398)100:0.0074725611,Homo_sapiens|sp|P63000|RAC1_HUMAN:0.0131964302)100:0.0189531223,((((ascaris_suum|AgR009X_g157_t01:0.0000023718,((ascaris_suum|AgE01_g043_t01:0.0059087700,ascaris_suum|AgE11_g005_t03:0.0683966688)100:0.0759541122,(ascaris_suum|AgE11_g005_t01:0.0058066837,ascaris_suum|AgE11_g005_t02:0.0000023718)87:0.0000023802)100:0.3015632866)98:0.0063348526,(brugia_malayi|Bm2115a.1:0.0000023718,brugia_malayi|Bm2115b.1:0.0000023718)100:0.0058832756)100:0.0533669462,(trichuris_muris|TMUE_3000011589.1:0.0000023718,trichuris_muris|TMUE_3000011589.2:0.0000023718)100:0.1071388823)96:0.0164808931,(((caenorhabditis_elegans|C09G12.8b.1:0.0000023718,caenorhabditis_elegans|K03D3.10.1:0.0969367310)100:0.0570840760,haemonchus_contortus|HCON_00101255-00001:0.0196218661)100:0.0573137007,strongyloides_ratti|SRAE_X000220600.1:0.0963506626)98:0.0341095522)99:0.0276613402)99:0.0722051583)97:0.1145241550,((((((ancylostoma_caninum|ANCCAN_24495:0.0505516998,haemonchus_contortus|HCON_00061470-00001:0.0000023718)97:0.0040999094,caenorhabditis_elegans|R07G3.1.1:0.0469322244)100:0.0354754115,((brugia_malayi|Bm5286a.1:0.0000023718,brugia_malayi|Bm5286c.1:0.0000023718)100:0.0279676709,(strongyloides_ratti|SRAE_X000154600.1:0.0226012609,strongyloides_ratti|SRAE_0000018100.1:0.0792912062)67:0.0225597035)66:0.0175451432)90:0.0256671123,((trichuris_muris|TMUE_3000011836.1:0.0000000000,trichuris_muris|TMUE_3000011836.3:0.0000000000):0.0000023718,trichuris_muris|TMUE_3000011836.2:0.0000023718)100:0.0490126821)90:0.0062971035,(((ascaris_suum|AgE05_g005_t09:0.0000000000,ascaris_suum|AgE05_g005_t12:0.0000000000):0.0000023718,ascaris_suum|AgE05_g005_t11:0.0000023802)51:0.0000023802,ascaris_suum|AgE05_g005_t10:0.0000023718)100:0.3752950627)99:0.1334797923,Homo_sapiens|sp|P17081|RHOQ_HUMAN:0.3111576220)93:0.0865081516)72:0.0881388308,((Homo_sapiens|sp|Q7L0Q8|RHOU_HUMAN:0.2503117562,trichuris_muris|TMUE_3000012228.1:0.3268363001)91:0.0658967910,((haemonchus_contortus|HCON_00136325-00001:0.1193751387,caenorhabditis_elegans|F22E12.2.1:0.3118211984)100:0.2631182613,(((ascaris_suum|AgB17_g085_t01:0.0000023718,ascaris_suum|AgB17_g085_t02:0.0000023718)100:0.0588916021,brugia_malayi|Bm8191a.1:0.2172704987)100:0.1036136088,strongyloides_ratti|SRAE_2000346700.1:0.5369246551)100:0.0441974797)100:0.2349137405)100:0.3167897545)68:0.0466472973,((haemonchus_contortus|HCON_00135620-00001:0.2946356724,caenorhabditis_elegans|Y32F6B.3.1:0.3078530187)99:0.0835615329,ascaris_suum|AgB06_g339_t02:0.3656818693)100:0.6523591913)42:0.0682236829)53:0.0566669397,(((ascaris_suum|AgR017_g186_t02:0.0000000000,ascaris_suum|AgR017_g186_t08:0.0000000000):0.0000000000,ascaris_suum|AgR017_g186_t09:0.0000000000):0.0000023718,ascaris_suum|AgR017_g186_t06:0.0000023718)100:1.4997994106)49:0.1942325606,(Homo_sapiens|sp|Q15669|RHOH_HUMAN:0.6821552707,(((ancylostoma_caninum|ANCCAN_12776:0.1148094094,haemonchus_contortus|HCON_00062270-00001:0.1596223542)84:0.0279579791,haemonchus_contortus|HCON_00060180-00001:0.2915860197)82:0.0788777149,ancylostoma_caninum|ANCCAN_23001:0.2568349319)100:1.8403125545)48:0.0783707273)68:0.1435347314,(ascaris_suum|AgR004_g174_t01:0.0000021871,ascaris_suum|AgR004_g174_t02:0.1085232699)100:1.4708998368)100:0.5317522461)100:0.2319438806)55:0.0940315318,(((Homo_sapiens|sp|Q9H082|RB33B_HUMAN:0.1112902318,Homo_sapiens|sp|Q14088|RB33A_HUMAN:0.3263884357)96:0.1483874334,(((ancylostoma_caninum|ANCCAN_13896:0.0693910051,caenorhabditis_elegans|F43D9.2.1:0.1182100022)100:0.1178366718,((ascaris_suum|AgR017_g132_t01:0.0556892638,brugia_malayi|Bm4055.1:0.0671200765)100:0.0819203769,strongyloides_ratti|SRAE_1000309900.1:0.2832842113)98:0.0194046681)98:0.1696755737,trichuris_muris|TMUE_2000009488.1:0.3078189162)55:0.0434588062)98:0.6567128669,(Homo_sapiens|sp|Q9BW83|IFT27_HUMAN:1.1659589900,brugia_malayi|Bm10951.1:2.1066597356)91:0.4702477447)24:0.0147429509)32:0.0568471741,((((((((Homo_sapiens|sp|P51149|RAB7A_HUMAN:0.0906421517,trichuris_muris|TMUE_3000011527.1:0.0718552001)95:0.0456712998,(((ancylostoma_caninum|ANCCAN_12420:0.0000023802,haemonchus_contortus|HCON_00044480-00001:0.0110263424)100:0.0232056368,caenorhabditis_elegans|W03C9.3.1:0.0647032386)100:0.0723342649,(((ascaris_suum|AgR015_g055_t01:0.0000023718,ascaris_suum|AgR015_g055_t02:0.0000023718)100:0.0506284892,(brugia_malayi|Bm13717a.1:0.0000023718,brugia_malayi|Bm13717b.1:0.0000023718)100:0.0622805262)100:0.0402575642,strongyloides_ratti|SRAE_X000130300.1:0.3336166485)59:0.0075147767)96:0.0604853642)94:0.1634656961,strongyloides_ratti|SRAE_1000223100.1:0.8297414044)77:0.0410613795,(Homo_sapiens|sp|P51151|RAB9A_HUMAN:0.1013490375,Homo_sapiens|sp|Q9NP90|RAB9B_HUMAN:0.1273227993)100:0.5087828433)79:0.2023755633,Homo_sapiens|sp|Q96AH8|RAB7B_HUMAN:0.6970524951)100:0.2595374938,Homo_sapiens|sp|Q9ULC3|RAB23_HUMAN:0.9545591874)61:0.0568451319,((((Homo_sapiens|sp|Q13637|RAB32_HUMAN:0.1858837740,Homo_sapiens|sp|P57729|RAB38_HUMAN:0.2088018451)100:0.1527389993,(trichuris_muris|TMUE_3000013280.1:0.5385407925,(((ascaris_suum|AgR013X_g205_t05:0.0029875701,ascaris_suum|AgR013X_g205_t06:0.2173223455)100:0.1721342054,(brugia_malayi|Bm5264.1:0.2740867589,strongyloides_ratti|SRAE_2000403300.1:0.5912435498)83:0.1131169576)83:0.0838041460,(caenorhabditis_elegans|R07B1.12.1:0.2624562349,haemonchus_contortus|HCON_00023890-00001:0.4063800456)100:0.2511774122)100:0.2066791965)100:0.0905365794)100:0.1623068942,Homo_sapiens|sp|O14966|RAB7L_HUMAN:0.4397739547)100:0.5482899674,(Homo_sapiens|sp|P62826|RAN_HUMAN:0.0000022922,(((((((ascaris_suum|AgB01_g409_t01:0.0000000000,brugia_malayi|Bm4731.1:0.0000000000):0.0000000000,ascaris_suum|AgB01_g409_t03:0.0000000000):0.0000023718,ascaris_suum|AgB01_g409_t02:0.0000023718)90:0.0000023718,strongyloides_ratti|SRAE_2000146300.1:0.0201300399)100:0.0069499089,(haemonchus_contortus|HCON_00089320-00001:0.0000025319,(ancylostoma_caninum|ANCCAN_17390:0.1165949957,ancylostoma_caninum|ANCCAN_17391:0.1080052356)83:0.0372018636)61:0.0069051258)65:0.0044192510,caenorhabditis_elegans|K01G5.4.1:0.0223805979)89:0.0203544811,trichuris_muris|TMUE_1000004212.1:0.1424495790)97:0.0670886721)100:1.4363112686)76:0.1308450510)97:0.1860410312,Homo_sapiens|sp|O95755|RAB36_HUMAN:1.2936052554)46:0.0498978960)7:0.0000026643,((((((brugia_malayi|Bm6292.1:0.1784145008,(caenorhabditis_elegans|Y11D7A.4.1:0.3194522062,haemonchus_contortus|HCON_00097000-00001:0.2868951800)100:0.2162931788)100:0.1236287729,strongyloides_ratti|SRAE_X000072300.1:0.3395012721)100:0.3380484533,((trichuris_muris|TMUE_3000012730.1:0.0000000000,trichuris_muris|TMUE_3000014880.1:0.0000000000):0.0000023718,trichuris_muris|TMUE_0000000826.1:0.0000023718)100:0.5844335151)100:0.5352273755,caenorhabditis_elegans|T24F1.1.1:2.7029611578)56:0.1734445479,(((((((((((ancylostoma_caninum|ANCCAN_22479:0.0119573980,haemonchus_contortus|HCON_00061700-00001:0.0353476385)100:0.1559218971,caenorhabditis_elegans|F22B5.1.1:0.2829773590)97:0.1082805885,strongyloides_ratti|SRAE_1000239400.1:0.4612934920)100:0.1172825502,trichuris_muris|TMUE_3000013016.1:0.3931173263)100:0.3402652297,((ancylostoma_caninum|ANCCAN_10563:0.4173020881,caenorhabditis_elegans|F19H8.3.1:0.2728694779)100:0.1894516146,trichuris_muris|TMUE_2000010201.1:0.2591512140)100:0.3878489673)94:0.3188094489,((((((ascaris_suum|AgB15X_g112_t01:0.0223044205,ascaris_suum|AgB15X_g112_t02:0.0000023718)98:0.0069134660,ascaris_suum|AgB15X_g112_t03:0.0000023718)100:0.0426430945,ascaris_suum|AgB15X_g112_t04:0.0000023802)100:0.0506177516,(brugia_malayi|Bm4354.1:0.0000023718,brugia_malayi|Bm4354.2:0.0000023718)100:0.0268264055)100:0.0151442407,(trichuris_muris|TMUE_2000006947.1:0.0455368244,(caenorhabditis_elegans|F54C9.10.1:0.0729105365,(haemonchus_contortus|HCON_00036810-00001:0.0000023718,haemonchus_contortus|HCON_00036810-00002:0.0000023718)100:0.0153350969)100:0.1106285512)91:0.0334740551)90:0.0356730413,strongyloides_ratti|SRAE_1000131900.1:0.1367179003)100:0.3420056727)74:0.0873647387,(((((ancylostoma_caninum|ANCCAN_03305:0.1748665720,haemonchus_contortus|HCON_00110450-00001:0.3204898935)92:0.0257714883,haemonchus_contortus|HCON_00146360-00001:0.2405680554)96:0.1435003196,caenorhabditis_elegans|F45E4.1.1:0.5236173407)96:0.1050640746,((((haemonchus_contortus|HCON_00116530-00001:0.0432808724,caenorhabditis_elegans|Y116A8C.12.1:0.0315055682)100:0.0181922301,((trichuris_muris|TMUE_3000012550.1:0.0000023718,trichuris_muris|TMUE_3000012550.2:0.0000023718)100:0.1080931442,strongyloides_ratti|SRAE_X000216500.1:0.1443205265)100:0.0544170970)68:0.0351928446,(((ascaris_suum|AgR036X_g090_t01:0.0000000000,ascaris_suum|AgR036X_g090_t03:0.0000000000):0.0000023718,ascaris_suum|AgR036X_g090_t02:0.0000023718)100:0.0058405324,brugia_malayi|Bm7308.1:0.0080515745)66:0.0080135356)100:0.2881414724,((((ascaris_suum|AgB21_g080_t01:0.0000023718,brugia_malayi|Bm4102.1:0.0068485898)91:0.0000023718,(haemonchus_contortus|HCON_00070580-00001:0.0069556544,(caenorhabditis_elegans|B0336.2.1:0.0000023718,caenorhabditis_elegans|B0336.2.2:0.0000023718)100:0.0208337818)61:0.0068411121)90:0.0137763697,strongyloides_ratti|SRAE_2000164400.1:0.0000023802)94:0.0430503149,(((((ascaris_suum|AgR010_g332_t02:0.0000000000,ascaris_suum|AgR010_g332_t05:0.0000000000):0.0000023718,ascaris_suum|AgR010_g332_t04:0.0000023718)100:0.0085622471,caenorhabditis_elegans|F57H12.1.1:0.0276610002)100:0.0205047800,(((trichuris_muris|TMUE_3000013906.1:0.0000000000,trichuris_muris|TMUE_3000013906.3:0.0000000000):0.0000000000,trichuris_muris|TMUE_3000013906.4:0.0000000000):0.0000023718,trichuris_muris|TMUE_3000013906.2:0.0000023718)100:0.0415801643)100:0.0349924887,strongyloides_ratti|SRAE_X000217800.1:0.1082477783)100:0.0625997605)99:0.0738385955)91:0.0849629260)88:0.1625974920,(ascaris_suum|AgR014X_g154_t02:0.0001819647,ascaris_suum|AgR014X_g154_t03:0.0068669581)100:1.1467322863)81:0.1041478450)87:0.2194511467,((ancylostoma_caninum|ANCCAN_04321:0.2275873376,caenorhabditis_elegans|ZK632.8.1:0.2536058751)100:0.1369519058,(((((((((ascaris_suum|AgR025_g122_t02:0.0000000000,ascaris_suum|AgR025_g122_t08:0.0000000000):0.0000000000,ascaris_suum|AgR025_g122_t09:0.0000000000):0.0000000000,ascaris_suum|AgR025_g122_t10:0.0000000000):0.0000000000,ascaris_suum|AgR025_g122_t04:0.0000000000):0.0000000000,ascaris_suum|AgR025_g122_t06:0.0000000000):0.0000023718,ascaris_suum|AgR025_g122_t03:0.0000023718)95:0.0000023802,ascaris_suum|AgR025_g122_t07:0.0572275016)100:0.0825373575,trichuris_muris|TMUE_2000009072.1:0.2767946306)100:0.1272048334,(strongyloides_ratti|SRAE_2000196800.1:0.0000023718,strongyloides_ratti|SRAE_2000196800.2:0.0000023718)100:0.2791151536)100:0.1486604663)100:0.3725418973)89:0.1932625314,caenorhabditis_elegans|C38D4.8.1:0.8134969037)99:0.3372802783,((ancylostoma_caninum|ANCCAN_01625:0.1455478026,haemonchus_contortus|HCON_00005300-00001:0.0708194863)100:0.1856773189,((caenorhabditis_elegans|Y54E10BR.2.1:0.0000000000,caenorhabditis_elegans|Y54E10BR.2.3:0.0000000000):0.0000023718,caenorhabditis_elegans|Y54E10BR.2.2:0.0000023718)100:0.0495782438)100:1.2835149075)99:0.1749656937,(((ascaris_suum|AgB17_g015_t01:0.0000023718,ascaris_suum|AgB17_g015_t02:0.0000023718)100:0.0171296012,((caenorhabditis_elegans|Y57G11C.13.1:0.0262656799,haemonchus_contortus|HCON_00111680-00001:0.0076721201)89:0.0144411285,(strongyloides_ratti|SRAE_X000131700.1:0.1459613013,trichuris_muris|TMUE_3000014197.1:0.1172954210)96:0.0114629612)86:0.0171860780)86:0.0277914697,brugia_malayi|Bm6909.1:0.0000024807)99:0.9493510048)100:1.4294956307)27:0.0000026291,(((ascaris_suum|AgR023_g069_t02:0.0060446717,ascaris_suum|AgR023_g069_t03:0.0000023718)100:0.8075416138,haemonchus_contortus|HCON_00190365-00001:0.7309300427)100:0.8473637130,((ancylostoma_caninum|ANCCAN_23382:0.2376457011,caenorhabditis_elegans|Y116A8C.10b.1:0.4592292449)100:0.9271388725,trichuris_muris|TMUE_1000004401.1:1.2209136864)100:0.8191505035)62:0.2909516159)63:0.1323916476)28:0.0862293836,((((Homo_sapiens|sp|Q8IZ41|RASEF_HUMAN:0.4286578468,ancylostoma_caninum|ANCCAN_09007:0.6085620699)100:0.2680033601,((((((ancylostoma_caninum|ANCCAN_11332:0.0000023718,ancylostoma_caninum|ANCCAN_14380:0.0000023718)100:0.0046753965,haemonchus_contortus|HCON_00123550-00001:0.0942676506)100:0.0829786510,(caenorhabditis_elegans|4R79.2a.1:0.0000023718,caenorhabditis_elegans|4R79.2b.1:0.0000023718)100:0.1660958133)100:0.1431422043,((ascaris_suum|AgR010_g313_t02:0.0000023802,ascaris_suum|AgR010_g313_t03:0.0000023718)100:0.0272973842,(brugia_malayi|Bm1670a.1:0.0000023718,brugia_malayi|Bm1670b.1:0.0000027570)100:0.1433994079)100:0.0856000703)100:0.0929527360,strongyloides_ratti|SRAE_X000223400.1:0.3272471556)100:0.2393223477,(Homo_sapiens|sp|Q9BSW2|EFC4B_HUMAN:0.3876555145,Homo_sapiens|sp|Q7Z6P3|RAB44_HUMAN:0.6092495373)100:0.2180212618)100:0.1168186977)100:0.2596898706,trichuris_muris|TMUE_1000005857.1:1.7706011854)43:0.0237596490,trichuris_muris|TMUE_3000011576.1:1.4979184458)26:0.0380011718)60:0.0885515138,Homo_sapiens|sp|Q9NZQ0|DJC27_HUMAN:1.8320020450)72:0.0406888081)74:0.0628980543)100:0.3578573489)94:0.0957932744,trichuris_muris|TMUE_2000009871.1:0.8427090278)100:0.1796431231);
```
