## Supplementary Data 1 for "Multivariate chemogenomic screening prioritizes new macrofilaricidal leads": RORG_HUMAN.combined_final.aln.contree

```
(Homo_sapiens|sp|P51449|RORG_HUMAN:0.5439036970,(Homo_sapiens|sp|Q92753|RORB_HUMAN:0.1271003108,(((((ancylostoma_caninum|ANCCAN_02463:0.0000020586,haemonchus_contortus|HCON_00028430-00001:0.0321823390)100:0.3064090377,(((caenorhabditis_elegans|C01H6.5a.1:0.0000000000,caenorhabditis_elegans|C01H6.5f.1:0.0000000000):0.0000021906,caenorhabditis_elegans|C01H6.5b.1:0.0000021906)89:0.0048303579,(caenorhabditis_elegans|C01H6.5c.1:0.0000021906,caenorhabditis_elegans|C01H6.5d.1:0.0000021906)61:0.0000021906)100:0.6519084434)97:0.1914128496,(((((ascaris_suum|AgR029_g022_t02:0.0046634352,ascaris_suum|AgR029_g022_t04:0.0000021906)57:0.0000021906,ascaris_suum|AgR029_g022_t03:0.0047083973)98:0.0779874372,(brugia_malayi|Bm1896a.1:0.0047351741,brugia_malayi|Bm1896b.1:0.0000021906)100:0.2322782796)91:0.1516903218,ascaris_suum|AgR021X_g130_t03:1.1012192748)69:0.0816718641,strongyloides_ratti|SRAE_1000231300.1:0.4634256194)47:0.0431001940)100:0.5850861927,(trichuris_muris|TMUE_1000005213.1:0.0546407146,(trichuris_muris|TMUE_1000005914.1:0.0000021906,trichuris_muris|TMUE_1000005914.2:0.0000021906)100:0.2340848543)100:0.3956412353)99:0.4971326893,(ascaris_suum|AgR027X_g089_t01:0.0334413767,ascaris_suum|AgR027X_g089_t03:0.0000023683)100:1.4758684141)100:0.5320104201)91:0.1622319544,Homo_sapiens|sp|P35398|RORA_HUMAN:0.1983604124);
```
