## Supplementary Data 1 for "Multivariate chemogenomic screening prioritizes new macrofilaricidal leads": RPGF4_HUMAN.combined_final.aln.contree

```
(Homo_sapiens|sp|Q8WZA2|RPGF4_HUMAN:0.1885208313,Homo_sapiens|sp|O95398|RPGF3_HUMAN:0.7817428903,((((haemonchus_contortus|HCON_00070180-00001:0.2258964120,caenorhabditis_elegans|T20G5.5.1:0.6710543015)91:0.0801841869,strongyloides_ratti|SRAE_1000355100.1:0.5574688634)53:0.0494797366,((ascaris_suum|AgB05_g189_t01:0.0000021971,(ascaris_suum|AgB05_g189_t02:0.0000021971,ascaris_suum|AgB05_g189_t03:0.0000021971)69:0.0018188611)100:0.1132703748,brugia_malayi|Bm5869.1:0.2169016533)100:0.1424332032)100:0.3846370184,trichuris_muris|TMUE_2000006605.1:0.4044968598)100:0.5332506376);
```
