## Supplementary Data 1 for "Multivariate chemogenomic screening prioritizes new macrofilaricidal leads": SAE1_HUMAN.combined_final.aln.contree

```
(Homo_sapiens|sp|P41226|UBA7_HUMAN:0.7697676339,((((((ancylostoma_caninum|ANCCAN_23258:0.0494977374,haemonchus_contortus|HCON_00110920-00001:0.0943397420)100:0.1019265333,(((((caenorhabditis_elegans|C47E12.5a.1:0.0000000000,caenorhabditis_elegans|C47E12.5b.4:0.0000000000):0.0000000000,caenorhabditis_elegans|C47E12.5c.1:0.0000000000):0.0000000000,caenorhabditis_elegans|C47E12.5b.3:0.0000000000):0.0000000000,caenorhabditis_elegans|C47E12.5b.2:0.0000000000):0.0000029057,caenorhabditis_elegans|C47E12.5b.1:0.0000029057)100:0.2581166062)86:0.0766843330,(((ascaris_suum|AgR008_g224_t01:0.0000029057,((ascaris_suum|AgR008_g224_t02:0.0000000000,ascaris_suum|AgR008_g224_t04:0.0000000000):0.0000029057,ascaris_suum|AgR008_g224_t03:0.0000029057)79:0.0000024416)100:0.1559130594,(((((((ascaris_suum|AgR046_g076_t01:0.0000000000,ascaris_suum|AgR046_g076_t04:0.0000000000):0.0000000000,ascaris_suum|AgR046_g076_t09:0.0000000000):0.0000000000,ascaris_suum|AgR046_g076_t05:0.0000000000):0.0000000000,ascaris_suum|AgR046_g076_t03:0.0000000000):0.0000000000,ascaris_suum|AgR046_g076_t06:0.0000000000):0.0000000000,ascaris_suum|AgR046_g076_t08:0.0000000000):0.0000029057,ascaris_suum|AgR046_g076_t02:0.0000029057)100:0.2167961230)68:0.0452085719,(((brugia_malayi|Bm2818a.1:0.0000000000,brugia_malayi|Bm2818d.1:0.0000000000):0.0000000000,brugia_malayi|Bm2818c.1:0.0000000000):0.0000029057,brugia_malayi|Bm2818b.1:0.0000029057)100:0.2073595180)74:0.0356236134)67:0.0716339996,strongyloides_ratti|SRAE_0000036800.1:0.3372294282)53:0.1315742256,trichuris_muris|TMUE_3000013256.1:0.3418884903)99:0.3227199038,((Homo_sapiens|sp|Q13564|ULA1_HUMAN:0.6748606515,(trichuris_muris|TMUE_0000000825.1:0.0000029057,trichuris_muris|TMUE_3000012729.1:0.0000029057)100:0.8563792592)88:0.2172373086,((((ancylostoma_caninum|ANCCAN_08568:0.1015496301,haemonchus_contortus|HCON_00080280-00001:0.1612553556)100:0.2453856936,(caenorhabditis_elegans|C26E6.8a.1:0.0000029057,caenorhabditis_elegans|C26E6.8b.1:0.0000029057)100:0.4858128700)82:0.1735579581,(((((ascaris_suum|AgR030_g129_t02:0.0000029057,ascaris_suum|AgR030_g129_t03:0.0000029057)73:0.0000024344,ascaris_suum|AgR030_g129_t04:0.0000029057)34:0.0000024344,ascaris_suum|AgR030_g129_t11:0.0000029057)47:0.0000025500,ascaris_suum|AgR030_g129_t08:0.0000029057)100:0.2998445101,brugia_malayi|Bm2406a.1:0.3777247814)100:0.2712791271)85:0.2465593722,strongyloides_ratti|SRAE_1000328100.1:1.5043909356)68:0.0933049938)100:2.4155252773)82:0.0937960929,Homo_sapiens|sp|A0AVT1|UBA6_HUMAN:0.7217958660);
```
