## Supplementary Data 1 for "Multivariate chemogenomic screening prioritizes new macrofilaricidal leads": SAE2_HUMAN.combined_final.aln.contree

```
(Homo_sapiens|sp|Q9UBT2|SAE2_HUMAN:0.5587116172,(((ancylostoma_caninum|ANCCAN_23091:0.2330929857,haemonchus_contortus|HCON_00042190-00001:0.1301015348)100:0.2952858805,caenorhabditis_elegans|W02A11.4.1:0.6362091079)74:0.0855666263,(((((ascaris_suum|AgR033_g099_t01:0.0000000000,ascaris_suum|AgR033_g099_t04:0.0000000000):0.0000000000,ascaris_suum|AgR033_g099_t05:0.0000000000):0.0000000000,ascaris_suum|AgR033_g099_t03:0.0000000000):0.0000028379,ascaris_suum|AgR033_g099_t02:0.0000028379)100:0.2857949404,brugia_malayi|Bm6116.1:0.3221618471)100:0.2474238860)92:0.1668573524,(strongyloides_ratti|SRAE_1000281600.1:1.0724472566,(trichuris_muris|TMUE_2000007066.1:1.0870690262,((Homo_sapiens|sp|P22314|UBA1_HUMAN:0.4515565246,trichuris_muris|TMUE_3000013256.1:0.2834228331)99:0.1691179138,((((ancylostoma_caninum|ANCCAN_23258:0.0481213342,haemonchus_contortus|HCON_00110920-00001:0.0515729015)100:0.0932308169,(((((caenorhabditis_elegans|C47E12.5a.1:0.0000000000,caenorhabditis_elegans|C47E12.5b.2:0.0000000000):0.0000000000,caenorhabditis_elegans|C47E12.5c.1:0.0000000000):0.0000000000,caenorhabditis_elegans|C47E12.5b.4:0.0000000000):0.0000000000,caenorhabditis_elegans|C47E12.5b.3:0.0000000000):0.0000028379,caenorhabditis_elegans|C47E12.5b.1:0.0000028379)100:0.2980060071)87:0.0676450296,((ascaris_suum|AgR008_g224_t01:0.0000028379,((ascaris_suum|AgR008_g224_t02:0.0000000000,ascaris_suum|AgR008_g224_t04:0.0000000000):0.0000028379,ascaris_suum|AgR008_g224_t03:0.0000028379)52:0.0000028379)100:0.1235927702,(((((((ascaris_suum|AgR046_g076_t01:0.0000000000,ascaris_suum|AgR046_g076_t05:0.0000000000):0.0000000000,ascaris_suum|AgR046_g076_t06:0.0000000000):0.0000000000,ascaris_suum|AgR046_g076_t03:0.0000000000):0.0000000000,ascaris_suum|AgR046_g076_t04:0.0000000000):0.0000028379,ascaris_suum|AgR046_g076_t02:0.0000028379)70:0.0000021573,(ascaris_suum|AgR046_g076_t08:0.0000028379,ascaris_suum|AgR046_g076_t09:0.0000028379)38:0.0000028379)98:0.2203978787,((brugia_malayi|Bm2818a.1:0.0000028379,brugia_malayi|Bm2818d.1:0.0000028379)69:0.0000028379,(brugia_malayi|Bm2818b.1:0.0000028379,brugia_malayi|Bm2818c.1:0.0000028379)37:0.0000028379)100:0.2574197233)32:0.0222041214)53:0.0381525430)76:0.0968250398,strongyloides_ratti|SRAE_0000036800.1:0.3423627472)74:0.0561315535)100:2.6508831588)76:0.0915127219)70:0.0829107577);
```
