## Supplementary Data 1 for "Multivariate chemogenomic screening prioritizes new macrofilaricidal leads": SC6A3_HUMAN.combined_final.aln.contree

```
(Homo_sapiens|sp|Q96N87|S6A18_HUMAN:0.4739397361,Homo_sapiens|sp|Q695T7|S6A19_HUMAN:0.5356695435,(Homo_sapiens|sp|Q9NP91|S6A20_HUMAN:0.6152559807,(((Homo_sapiens|sp|Q9H2J7|S6A15_HUMAN:0.1565848882,Homo_sapiens|sp|Q9H1V8|S6A17_HUMAN:0.2383172017)100:0.5080889457,((ancylostoma_caninum|ANCCAN_00105:0.0233096116,(haemonchus_contortus|HCON_00187772-00001:0.0000027652,haemonchus_contortus|HCON_00187772-00002:0.0000027652)100:0.0219222646)100:0.2360151469,((((ascaris_suum|AgR027X_g004_t02:0.0000027652,ascaris_suum|AgR027X_g004_t03:0.0000027652)99:0.0005471859,ascaris_suum|AgR027X_g004_t04:0.0325958198)100:0.1264773112,brugia_malayi|Bm6534.1:0.2602962239)94:0.0553626474,strongyloides_ratti|SRAE_X000177600.1:0.1416474774)95:0.1038903222)100:0.6380867873)84:0.1280339550,((((Homo_sapiens|sp|Q01959|SC6A3_HUMAN:0.2632906460,Homo_sapiens|sp|P23975|SC6A2_HUMAN:0.2398084281)100:0.3124326940,((((ancylostoma_caninum|ANCCAN_20410:0.0306999917,haemonchus_contortus|HCON_00067720-00001:0.0616031261)100:0.0749225214,caenorhabditis_elegans|T23G5.5.1:0.2270294919)100:0.1073867883,((((ascaris_suum|AgB03_g260_t01:0.0208154888,ascaris_suum|AgB03_g260_t04:0.0039644972)100:0.0199965523,ascaris_suum|AgB03_g260_t02:0.0000027652)100:0.0310966821,ascaris_suum|AgB03_g260_t03:0.0000027691)100:0.0933407959,brugia_malayi|Bm5960.1:0.2319659218)96:0.0600524027)100:0.1166376288,strongyloides_ratti|SRAE_2000329000.1:0.1762573568)100:0.4566939988)93:0.0497640127,(Homo_sapiens|sp|P31645|SC6A4_HUMAN:0.5467353307,((((haemonchus_contortus|HCON_00005330-00001:0.1438674820,caenorhabditis_elegans|Y54E10BR.7.1:0.1900975619)100:0.1078263096,((brugia_malayi|Bm6806a.1:0.0000027652,brugia_malayi|Bm6806b.1:0.0000027652)100:0.2528505136,(ascaris_suum|AgR019X_g031_t02:0.0029157534,ascaris_suum|AgR019X_g031_t03:0.0000027652)100:0.0813672352)98:0.0529369419)99:0.0708000460,strongyloides_ratti|SRAE_2000052000.1:0.2900050907)100:0.3008070075,trichuris_muris|TMUE_1000002899.1:0.6196711226)99:0.1685272075)96:0.1281317727)100:0.2729937076,(((((Homo_sapiens|sp|Q9UN76|S6A14_HUMAN:0.6053507850,Homo_sapiens|sp|Q9Y345|SC6A5_HUMAN:0.4050001551)85:0.1475757065,(Homo_sapiens|sp|P48067|SC6A9_HUMAN:0.5651817601,Homo_sapiens|sp|Q99884|SC6A7_HUMAN:0.5677533573)69:0.0823161746)67:0.1106402814,((trichuris_muris|TMUE_3000011538.1:0.3335110205,trichuris_muris|TMUE_3000013712.1:0.2410897258)100:0.7195825938,(((((((caenorhabditis_elegans|F55H12.1.1:0.2597855577,caenorhabditis_elegans|ZK1010.9.1:0.2073387538)100:0.6714115369,(caenorhabditis_elegans|Y46G5A.30.1:0.5495060028,caenorhabditis_elegans|C49C3.1.1:0.5047715164)87:0.1454234338)100:0.2567959692,haemonchus_contortus|HCON_00030630-00001:0.7166961483)100:0.2247447837,(haemonchus_contortus|HCON_00037430-00001:0.1816232252,(haemonchus_contortus|HCON_00037415-00001:0.0515200470,haemonchus_contortus|HCON_00191900-00001:0.0498810605)98:0.0546868146)100:0.9860494638)85:0.1037428023,((strongyloides_ratti|SRAE_1000327000.1:0.6933295353,strongyloides_ratti|SRAE_1000331700.1:0.4318240644)100:0.4231180897,strongyloides_ratti|SRAE_2000073800.1:0.9407426016)99:0.2010308261)100:0.3355699524,((caenorhabditis_elegans|T25B6.7.1:0.4047741411,strongyloides_ratti|SRAE_2000256300.1:0.4731334679)100:0.9061255326,((ascaris_suum|AgR031_g057_t01:0.0000027652,ascaris_suum|AgR031_g057_t02:0.0000027652)100:0.5290148996,strongyloides_ratti|SRAE_1000331000.1:0.2553477177)100:2.0648008928)90:0.2328584461)95:0.1443588834,(((((ascaris_suum|AgR061_g013_t01:0.0000027652,(ascaris_suum|AgR061_g013_t02:0.0000027652,ascaris_suum|AgR061_g013_t03:0.0000027652)50:0.0000027652)100:0.1767758934,brugia_malayi|Bm5058.1:0.3761992571)100:0.1778692191,(caenorhabditis_elegans|M01G5.5.1:0.2808833210,haemonchus_contortus|HCON_00068710-00001:0.1587895801)100:0.3918561141)90:0.0580543298,strongyloides_ratti|SRAE_2000068200.1:0.4186664159)99:0.2411125511,trichuris_muris|TMUE_2000009970.1:0.7223287196)100:0.5493348446)68:0.0567165833)90:0.1193185043)58:0.0565097182,(((trichuris_muris|TMUE_1000003589.1:0.0000000000,trichuris_muris|TMUE_1000003589.3:0.0000000000):0.0000000000,trichuris_muris|TMUE_1000003589.4:0.0000000000):0.0000027652,trichuris_muris|TMUE_1000003589.2:0.0000027652)100:1.0065099744)95:0.0891749478,(((Homo_sapiens|sp|P30531|SC6A1_HUMAN:0.3968492801,(((((ancylostoma_caninum|ANCCAN_12609:0.0414468610,haemonchus_contortus|HCON_00125010-00001:0.0451008268)100:0.0387820230,(brugia_malayi|Bm5517a.1:0.0000027652,brugia_malayi|Bm5517b.1:0.0000027652)100:0.1755964873)58:0.0565494232,caenorhabditis_elegans|T03F7.1.1:0.1019344014)61:0.0554185028,strongyloides_ratti|SRAE_X000081600.1:0.1436728334)100:0.2588715894,trichuris_muris|TMUE_3000012060.1:0.5146448055)100:0.2109043179)99:0.1175591292,((Homo_sapiens|sp|P31641|SC6A6_HUMAN:0.3513455990,((Homo_sapiens|sp|P48065|S6A12_HUMAN:0.2625319337,Homo_sapiens|sp|Q9NSD5|S6A13_HUMAN:0.1725896147)98:0.0724834707,Homo_sapiens|sp|P48066|S6A11_HUMAN:0.2065786750)100:0.1471945520)100:0.1285692285,Homo_sapiens|sp|P48029|SC6A8_HUMAN:0.5280296730)100:0.1308105173)100:0.1622382365,(((((ancylostoma_caninum|ANCCAN_04628:0.0421000873,haemonchus_contortus|HCON_00063440-00001:0.0948725757)100:0.0862504120,caenorhabditis_elegans|T13B5.1.1:0.2130879224)98:0.0921831240,(((brugia_malayi|Bm5758a.1:0.0000000000,brugia_malayi|Bm5758d.1:0.0000000000):0.0000000000,brugia_malayi|Bm5758c.1:0.0000000000):0.0000027652,brugia_malayi|Bm5758b.1:0.0000027652)100:0.2606528244)68:0.0493981852,strongyloides_ratti|SRAE_X000196700.1:0.0899549333)100:0.4604873567,trichuris_muris|TMUE_1000003298.1:0.7434178189)100:0.4470935815)97:0.1322943057)61:0.0271364087)100:0.5647097508)100:0.1454690744)98:0.1303493111);
```
