## Supplementary Data 1 for "Multivariate chemogenomic screening prioritizes new macrofilaricidal leads": STML3_HUMAN.combined_final.aln.contree

```
(Homo_sapiens|sp|Q9NP85|PODO_HUMAN:0.7365991103,(((Homo_sapiens|sp|P27105|STOM_HUMAN:0.1337446700,(Homo_sapiens|sp|Q8TAV4|STML3_HUMAN:0.1669658304,((((((Homo_sapiens|sp|Q9UJZ1|STML2_HUMAN:0.3479118309,trichuris_muris|TMUE_1000003902.1:0.2985141098)86:0.0614967458,(brugia_malayi|Bm3705.1:0.2903384018,ascaris_suum|AgB08X_g117_t02:0.3337219311)87:0.0399775524)85:0.0279443914,strongyloides_ratti|SRAE_2000209300.1:0.6363659216)61:0.0880582787,(caenorhabditis_elegans|F30A10.5a.1:0.0000028356,caenorhabditis_elegans|F30A10.5b.1:0.0000028356)100:0.1604624259)56:0.0720664965,ancylostoma_caninum|ANCCAN_26293:0.1136979953)51:0.0179321335,haemonchus_contortus|HCON_00023370-00001:0.0496654107)100:2.7295968515)65:0.1677659448)68:0.1797779319,trichuris_muris|TMUE_3000013819.1:0.3416595464)56:0.0241425488,((((((((((((((caenorhabditis_elegans|F14D12.4a.1:0.0000000000,caenorhabditis_elegans|F14D12.4n.1:0.0000000000):0.0000028356,caenorhabditis_elegans|F14D12.4b.1:0.0000028356)73:0.0000028356,caenorhabditis_elegans|F14D12.4q.1:0.0037403464)98:0.0034738202,(((caenorhabditis_elegans|F14D12.4h.1:0.0000000000,caenorhabditis_elegans|F14D12.4m.1:0.0000000000):0.0000028356,caenorhabditis_elegans|F14D12.4k.1:0.0000028356)71:0.0000028432,((caenorhabditis_elegans|F14D12.4i.1:0.0000000000,caenorhabditis_elegans|F14D12.4o.1:0.0000000000):0.0000028356,caenorhabditis_elegans|F14D12.4l.1:0.0000028356)100:0.0074605898)84:0.0059324402)73:0.0027506556,(caenorhabditis_elegans|F14D12.4c.1:0.0000000000,caenorhabditis_elegans|F14D12.4j.1:0.0000000000):0.0000028356)34:0.0000028356,caenorhabditis_elegans|F14D12.4p.1:0.0000028356)87:0.0091407896,haemonchus_contortus|HCON_00168640-00002:0.0088999059)75:0.0144098075,((ascaris_suum|AgB05_g235_t01:0.0000000000,ascaris_suum|AgB05_g235_t03:0.0000000000):0.0000028356,ascaris_suum|AgB05_g235_t02:0.0000028356)100:0.0208567572)42:0.0000028889,(brugia_malayi|Bm12732.1:0.0759005219,strongyloides_ratti|SRAE_1000109800.1:0.0286017591)63:0.0105981541)99:0.0859261536,((haemonchus_contortus|HCON_00166690-00001:0.0582540636,((caenorhabditis_elegans|Y71H9A.3.1:0.0000028356,caenorhabditis_elegans|Y71H9A.3.2:0.0000028356)100:0.1336220989,caenorhabditis_elegans|Y71H9A.2.1:0.2365760489)100:0.0710302708)99:0.0422390256,(((ascaris_suum|AgR001_g411_t04:0.0000028356,ascaris_suum|AgR001_g411_t09:0.0000028356)73:0.0000023148,(((ascaris_suum|AgR001_g411_t05:0.0000000000,ascaris_suum|AgR001_g411_t08:0.0000000000):0.0000000000,ascaris_suum|AgR001_g411_t07:0.0000000000):0.0000028356,ascaris_suum|AgR001_g411_t06:0.0000028356)99:0.0103515887)100:0.0656927845,brugia_malayi|Bm3367.1:0.1527769971)95:0.0577018163)97:0.0419904420)97:0.0777760543,strongyloides_ratti|SRAE_2000408300.1:0.1696172107)82:0.0574611780,trichuris_muris|TMUE_3000013816.1:0.2245030771)87:0.0269364637,((((((ancylostoma_caninum|ANCCAN_15533:0.0568073614,haemonchus_contortus|HCON_00164800-00001:0.0044581006)43:0.0003732844,(((ascaris_suum|AgB01_g753_t01:0.0113802274,brugia_malayi|Bm4789.1:0.0000028356)72:0.0088665696,strongyloides_ratti|SRAE_1000184100.1:0.0182557829)66:0.0051766524,(caenorhabditis_elegans|K03E6.5a.1:0.0000028356,caenorhabditis_elegans|K03E6.5b.1:0.0000028356)99:0.0122776266)79:0.0043183485)98:0.0933932715,trichuris_muris|TMUE_3000011681.1:0.1222686967)100:0.1836789838,((caenorhabditis_elegans|F52D10.5.1:0.2817367540,haemonchus_contortus|HCON_00186015-00001:0.6150745651)99:0.1456281295,strongyloides_ratti|SRAE_2000469800.1:0.3591104791)100:0.4642221396)65:0.0670234704,((((haemonchus_contortus|HCON_00168060-00001:0.0000028356,haemonchus_contortus|HCON_00168060-00002:0.0000028356)100:0.0946756124,(((caenorhabditis_elegans|F41G4.3a.1:0.0037537555,((caenorhabditis_elegans|F41G4.3b.1:0.0000000000,caenorhabditis_elegans|F41G4.3d.3:0.0000000000):0.0000000000,caenorhabditis_elegans|F41G4.3d.2:0.0000000000):0.0000028356)50:0.0000023983,caenorhabditis_elegans|F41G4.3d.1:0.0000028356)77:0.0000028356,(caenorhabditis_elegans|F41G4.3c.1:0.0000028356,caenorhabditis_elegans|F41G4.3e.1:0.0000028356)45:0.0000028356)100:0.1380990317)99:0.1109197034,strongyloides_ratti|SRAE_1000026000.1:0.2849993857)79:0.0714036005,(((((ascaris_suum|AgR008_g110_t01:0.0000000000,ascaris_suum|AgR008_g110_t02:0.0000000000):0.0000000000,ascaris_suum|AgR008_g110_t05:0.0000000000):0.0000000000,ascaris_suum|AgR008_g110_t04:0.0000000000):0.0000028356,ascaris_suum|AgR008_g110_t03:0.0000028356)99:0.0347819112,(brugia_malayi|Bm4006a.1:0.0000028356,brugia_malayi|Bm4006b.1:0.0000028356)100:0.1930952178)100:0.1605672084)100:0.3168080212)76:0.1546219433,((caenorhabditis_elegans|F08C6.4a.1:0.0028098029,caenorhabditis_elegans|F08C6.4b.1:0.0123647627)100:0.4510043030,(strongyloides_ratti|SRAE_1000084400.1:0.1822377046,(strongyloides_ratti|SRAE_2000449600.1:0.2037370723,strongyloides_ratti|SRAE_2000449500.1:0.7450066608)100:0.0990506810)100:0.3933811759)50:0.0475404605)46:0.0364304921)60:0.1380976641,(((((ascaris_suum|AgB14_g082_t01:0.0000028356,ascaris_suum|AgB14_g082_t03:0.0000028356)70:0.0000024051,ascaris_suum|AgB14_g082_t02:0.3105135051)100:0.0467838908,(brugia_malayi|Bm12389a.1:0.0000028432,brugia_malayi|Bm12389b.1:0.0000028356)100:0.0936176503)98:0.0461658706,strongyloides_ratti|SRAE_1000002500.1:0.1141903838)98:0.0244259114,((caenorhabditis_elegans|F32A6.5a.1:0.0000028356,(caenorhabditis_elegans|F32A6.5b.1:0.0000028356,caenorhabditis_elegans|F32A6.5d.1:0.0037837628)57:0.0024755084)73:0.0012963698,caenorhabditis_elegans|F32A6.5c.1:0.0000021511)100:0.0921515538)99:0.0849320281)52:0.0581202172)61:0.2359225625,((((ascaris_suum|AgR010_g225_t01:0.0000000000,ascaris_suum|AgR010_g225_t03:0.0000000000):0.0000028356,ascaris_suum|AgR010_g225_t02:0.0000028356)100:0.1190455120,brugia_malayi|Bm4532b.1:0.2318921202)100:2.2942566004,Homo_sapiens|sp|Q9UBI4|STML1_HUMAN:1.8762356742)99:0.3509271849);
```
