## Supplementary Data 1 for "Multivariate chemogenomic screening prioritizes new macrofilaricidal leads": TNKS1_HUMAN.combined_final.aln.contree

```
(Homo_sapiens|sp|O95271|TNKS1_HUMAN:0.0927724579,Homo_sapiens|sp|Q9H2K2|TNKS2_HUMAN:0.1129399772,(trichuris_muris|TMUE_2000007991.1:0.3414876331,(((((ascaris_suum|AgR009X_g183_t01:0.0000026975,ascaris_suum|AgR009X_g183_t04:0.0000026975)83:0.0000027023,ascaris_suum|AgR009X_g183_t02:0.0000026975)44:0.0000027023,ascaris_suum|AgR009X_g183_t03:0.0000026975)100:0.3180269827,brugia_malayi|Bm2732.1:0.3687093505)100:0.1973715034,(((((Homo_sapiens|sp|Q12955|ANK3_HUMAN:0.1695044333,Homo_sapiens|sp|Q01484|ANK2_HUMAN:0.1529356728)99:0.0763477767,Homo_sapiens|sp|P16157|ANK1_HUMAN:0.3878162005)90:0.0765045306,((((haemonchus_contortus|HCON_00125210-00001:0.0000026975,haemonchus_contortus|HCON_00125210-00003:0.0000026975)100:0.0460688051,((caenorhabditis_elegans|B0350.2c.1:0.0000000000,caenorhabditis_elegans|B0350.2h.1:0.0000000000):0.0000026975,caenorhabditis_elegans|B0350.2e.1:0.0000026975)100:0.1045402107)100:0.0714572800,((((((ascaris_suum|AgR022_g092_t03:0.0000000000,ascaris_suum|AgR022_g092_t08:0.0000000000):0.0000000000,ascaris_suum|AgR022_g092_t05:0.0000000000):0.0000000000,ascaris_suum|AgR022_g092_t07:0.0000000000):0.0000000000,ascaris_suum|AgR022_g092_t06:0.0000000000):0.0000026975,ascaris_suum|AgR022_g092_t04:0.0000026975)100:0.0475621818,((((((((((((brugia_malayi|Bm1770a.1:0.0000000000,brugia_malayi|Bm1770q.1:0.0000000000):0.0000000000,brugia_malayi|Bm1770e.1:0.0000000000):0.0000000000,brugia_malayi|Bm1770o.1:0.0000000000):0.0000000000,brugia_malayi|Bm1770d.1:0.0000000000):0.0000000000,brugia_malayi|Bm1770f.1:0.0000000000):0.0000000000,brugia_malayi|Bm1770c.1:0.0000000000):0.0000000000,brugia_malayi|Bm1770n.1:0.0000000000):0.0000000000,brugia_malayi|Bm1770r.1:0.0000000000):0.0000000000,brugia_malayi|Bm1770p.1:0.0000000000):0.0000000000,brugia_malayi|Bm1770b.1:0.0000000000):0.0000000000,brugia_malayi|Bm1770k.1:0.0000000000):0.0000026975,brugia_malayi|Bm1770m.1:0.0000026975)100:0.0567431874)100:0.0586173019)100:0.0498126792,strongyloides_ratti|SRAE_X000190600.1:0.1275394844)100:0.2351004950)100:0.5600656085,(strongyloides_ratti|SRAE_2000231000.1:1.4988630330,(Homo_sapiens|sp|Q9ULJ7|ANR50_HUMAN:0.6253606846,(((((trichuris_muris|TMUE_2000008548.1:0.0000000000,trichuris_muris|TMUE_2000008548.3:0.0000000000):0.0000000000,trichuris_muris|TMUE_2000008548.6:0.0000000000):0.0000000000,trichuris_muris|TMUE_2000008548.5:0.0000000000):0.0000000000,trichuris_muris|TMUE_2000008548.4:0.0000000000):0.0000026975,trichuris_muris|TMUE_2000008548.2:0.0000026975)100:0.8184461100)100:0.8871481162)57:0.1583218755)71:0.1428280894,Homo_sapiens|sp|Q8IWZ3|ANKH1_HUMAN:1.2720405486)100:1.1247361348)100:0.1592756686)100:0.2707889558);
```
