## Supplementary Data 1 for "Multivariate chemogenomic screening prioritizes new macrofilaricidal leads": TRPM8_HUMAN.combined_final.aln.contree

```
(Homo_sapiens|sp|O94759|TRPM2_HUMAN:0.6046243168,Homo_sapiens|sp|Q7Z2W7|TRPM8_HUMAN:1.1432620394,((Homo_sapiens|sp|Q8TD43|TRPM4_HUMAN:0.8023722782,Homo_sapiens|sp|Q9NZQ8|TRPM5_HUMAN:0.7113494567)100:0.4734163210,(Homo_sapiens|sp|Q96QT4|TRPM7_HUMAN:0.8212893376,((((((ancylostoma_caninum|ANCCAN_01405:0.0801106980,haemonchus_contortus|HCON_00104260-00001:0.0922057249)100:0.2320854959,caenorhabditis_elegans|C05C12.3.1:0.5442012805)100:0.5287100354,(((ancylostoma_caninum|ANCCAN_11728:0.0451572872,haemonchus_contortus|HCON_00023500-00001:0.0647357531)100:0.1481154749,(((caenorhabditis_elegans|T01H8.5a.1:0.0000000000,caenorhabditis_elegans|T01H8.5d.2:0.0000000000):0.0000000000,caenorhabditis_elegans|T01H8.5d.1:0.0000000000):0.0000024969,caenorhabditis_elegans|T01H8.5c.1:0.0000024969)100:0.2843007851)100:0.1455365715,(((((ascaris_suum|AgR007_g147_t01:0.0000000000,ascaris_suum|AgR007_g147_t04:0.0000000000):0.0000024969,ascaris_suum|AgR007_g147_t03:0.0000024969)71:0.0000024969,ascaris_suum|AgR007_g147_t02:0.0000024969)56:0.0000023122,(((ascaris_suum|AgR007_g147_t05:0.0000000000,ascaris_suum|AgR007_g147_t08:0.0000000000):0.0000024969,(ascaris_suum|AgR007_g147_t07:0.0000024969,ascaris_suum|AgR007_g147_t06:0.0000024969)34:0.0000024969)42:0.0000024969,ascaris_suum|AgR007_g147_t09:0.0000024969)80:0.0007901484)100:0.1635913986,(brugia_malayi|Bm8433a.1:0.0008030412,((((brugia_malayi|Bm8433b.1:0.0000000000,brugia_malayi|Bm8433f.1:0.0000000000):0.0000000000,brugia_malayi|Bm8433e.1:0.0000000000):0.0000000000,brugia_malayi|Bm8433d.1:0.0000000000):0.0000024969,brugia_malayi|Bm8433c.1:0.0000024969)45:0.0000024969)100:0.2760705478)100:0.0795819283)80:0.0278755876)51:0.0615662324,(strongyloides_ratti|SRAE_2000254600.1:0.3340766624,(strongyloides_ratti|SRAE_2000449700.1:0.2229302536,strongyloides_ratti|SRAE_2000468200.1:0.2288320842)100:0.4999947296)60:0.0656120098)99:0.1324507727,(((ancylostoma_caninum|ANCCAN_20500:0.1611043703,haemonchus_contortus|HCON_00007820-00001:0.0601512416)100:0.2421899418,caenorhabditis_elegans|F54D1.5.1:0.5636331832)100:0.3992951479,(brugia_malayi|Bm4357.1:0.3780847064,strongyloides_ratti|SRAE_2000029100.1:0.7417038701)79:0.0593567667)100:0.2862701976)99:0.1697082131,trichuris_muris|TMUE_3000013539.1:1.2152593859)100:0.3495804643)100:1.1881050512)99:0.2296840905);
```
