## Supplementary Data 1 for "Multivariate chemogenomic screening prioritizes new macrofilaricidal leads": TRPV1_HUMAN.combined_final.aln.contree

```
(Homo_sapiens|sp|Q8NET8|TRPV3_HUMAN:0.7158335370,((Homo_sapiens|sp|Q8NER1|TRPV1_HUMAN:0.3805826893,Homo_sapiens|sp|Q9Y5S1|TRPV2_HUMAN:0.7053251872)97:0.2037855222,Homo_sapiens|sp|Q9HBA0|TRPV4_HUMAN:0.4521200419)63:0.1307060507,((Homo_sapiens|sp|Q9H1D0|TRPV6_HUMAN:0.1066086340,Homo_sapiens|sp|Q9NQA5|TRPV5_HUMAN:0.1645905214)100:0.9069970731,strongyloides_ratti|SRAE_X000022800.1:1.7199249323)100:0.8712389886);
```
