## Supplementary Data 1 for "Multivariate chemogenomic screening prioritizes new macrofilaricidal leads": ZAP70_HUMAN.combined_final.aln.contree

```
(Homo_sapiens|sp|P08922|ROS1_HUMAN:0.4774474132,(((((((((((((((ancylostoma_caninum|ANCCAN_13331:0.1707432812,haemonchus_contortus|HCON_00016780-00001:0.0412438098)100:0.1115699595,((caenorhabditis_elegans|T04B2.2a.1:0.0000025305,caenorhabditis_elegans|T04B2.2a.2:0.0000025305)100:0.2646487192,(caenorhabditis_elegans|F22D6.1.1:0.4607208365,caenorhabditis_elegans|T21G5.1.1:0.6874705424)98:0.0861929324)96:0.0816978058)96:0.0728423226,ascaris_suum|AgR001_g332_t01:0.1912061787)97:0.1209827578,((((ascaris_suum|AgB03_g258_t01:0.0000025305,(ascaris_suum|AgB03_g258_t03:0.0000025305,ascaris_suum|AgB03_g258_t04:0.0000025305)100:0.0042553711)100:0.0087209777,ascaris_suum|AgB03_g259_t01:0.0000021558)100:0.1580661020,brugia_malayi|Bm10726.1:0.4328883697)100:0.1182531152,((((((ascaris_suum|AgE03_g026_t02:0.0000000000,ascaris_suum|AgE03_g026_t04:0.0000000000):0.0000000000,ascaris_suum|AgE03_g026_t05:0.0000000000):0.0000025305,ascaris_suum|AgE03_g026_t03:0.0000025305)83:0.0000025305,(((ascaris_suum|AgE03_g026_t06:0.0000000000,ascaris_suum|AgE03_g026_t08:0.0000000000):0.0000000000,ascaris_suum|AgE03_g026_t09:0.0000000000):0.0000025305,ascaris_suum|AgE03_g026_t07:0.0000025305)100:0.0065499876)100:0.2632233688,(ascaris_suum|AgR005_g334_t01:0.0033653853,ascaris_suum|AgR005_g334_t02:0.0405922040)100:0.1398212471)100:0.0803235804,brugia_malayi|Bm3515.1:0.2119952441)100:0.1489389471)100:0.0828697441)98:0.2558347347,((ascaris_suum|AgR016_g165_t05:0.5271053336,brugia_malayi|Bm8409.1:0.9213409389)100:0.5911079300,(ancylostoma_caninum|ANCCAN_08674:0.3089731690,haemonchus_contortus|HCON_00065800-00001:0.2908012488)100:0.6973939009)89:0.1211925789)100:0.1734319543,(((((((ascaris_suum|AgR028_g103_t01:0.0000000000,ascaris_suum|AgR028_g103_t05:0.0000000000):0.0000000000,ascaris_suum|AgR028_g103_t03:0.0000000000):0.0000000000,ascaris_suum|AgR028_g103_t04:0.0000000000):0.0000025305,ascaris_suum|AgR028_g103_t02:0.0000025305)67:0.0000025305,ascaris_suum|AgR028_g103_t06:0.0000025305)100:0.2127653152,(brugia_malayi|Bm12873a.1:0.0000025305,brugia_malayi|Bm12873b.1:0.0000025305)100:0.2283597343)100:0.5753114953,((ascaris_suum|AgB29_g016_t01:0.0000025305,ascaris_suum|AgB29_g016_t02:0.0102976773)100:0.0670691365,(((ascaris_suum|AgB34_g005_t01:0.0000025305,ascaris_suum|AgB34_g005_t05:0.0000025305)83:0.0000025305,(ascaris_suum|AgB34_g005_t03:0.0362102557,ascaris_suum|AgB34_g005_t04:0.0000025305)87:0.0000020891)62:0.0000025305,ascaris_suum|AgB34_g005_t02:0.0000025305)99:0.0581375141)100:0.8256344215)75:0.1806819852)80:0.1177114622,((((((((((ascaris_suum|AgE12_g003_t14:0.0000025305,ascaris_suum|AgE12_g003_t15:0.0000025305)100:0.3317474706,((ascaris_suum|AgR003_g169_t01:0.0000025305,ascaris_suum|AgR003_g169_t03:0.0000029394)66:0.0000022957,ascaris_suum|AgR003_g169_t02:0.0000025305)100:0.3188697600)98:0.1323284401,(ascaris_suum|AgR033_g076_t01:0.0507799394,(ascaris_suum|AgR033_g076_t05:0.0000025305,(ascaris_suum|AgR033_g076_t04:0.0000025305,ascaris_suum|AgR033_g076_t06:0.0000025305)100:0.0033560964)71:0.0000022957)100:0.7806434226)87:0.0135683878,(haemonchus_contortus|HCON_00013010-00001:0.3470081263,haemonchus_contortus|HCON_00153450-00001:0.5272668010)100:0.1569910942)81:0.0677461279,((ascaris_suum|AgR003_g230_t01:0.0000025305,ascaris_suum|AgR003_g230_t02:0.0000025305)67:0.0000025358,ascaris_suum|AgR003_g230_t03:0.0000025305)100:0.4219288949)90:0.1141975640,strongyloides_ratti|SRAE_1000203700.1:0.7778961168)67:0.0548435398,strongyloides_ratti|SRAE_2000123800.1:0.8199626558)67:0.1403742255,((caenorhabditis_elegans|W08D2.8.1:0.3048836528,(((caenorhabditis_elegans|T25B9.5a.1:0.0000025305,caenorhabditis_elegans|T25B9.5b.1:0.0000025305)100:0.0041972164,caenorhabditis_elegans|Y69E1A.3.1:0.0058191468)100:0.0804516931,caenorhabditis_elegans|Y52D5A.2.1:0.1763692202)100:0.3242869494)100:0.1165575678,(caenorhabditis_elegans|K09B11.5a.1:0.0000025305,caenorhabditis_elegans|K09B11.5b.1:0.0000025305)100:0.3314502761)100:0.9128855991)56:0.0837479592,strongyloides_ratti|SRAE_2000253400.1:1.0603117885)99:0.1035049487,((((haemonchus_contortus|HCON_00014530-00001:0.0086391418,haemonchus_contortus|HCON_00014530-00002:0.0000025305)100:0.5851960750,(((ascaris_suum|AgB19_g078_t01:0.0000025305,(((ascaris_suum|AgB19_g078_t02:0.0000000000,ascaris_suum|AgR015_g188_t03:0.0000000000):0.0000000000,ascaris_suum|AgR015_g188_t02:0.0000000000):0.0000025305,ascaris_suum|AgR015_g188_t01:0.0000025305)70:0.0000025358)100:0.1783314232,((ascaris_suum|AgE04_g018_t01:0.0000025305,(ascaris_suum|AgE04_g018_t04:0.0000025305,ascaris_suum|AgE04_g018_t05:0.0000025305)68:0.0000025305)49:0.0000025305,(ascaris_suum|AgE04_g018_t02:0.0000025305,((ascaris_suum|AgE04_g018_t03:0.0000025305,ascaris_suum|AgE04_g018_t07:0.0000025305)83:0.0000025305,ascaris_suum|AgE04_g018_t06:0.0000025305)73:0.0000025305)74:0.0000021558)100:0.2210234937)100:0.1194295859,brugia_malayi|Bm4322.1:0.2950003983)100:0.2331342371)100:0.1190046169,(((ancylostoma_caninum|ANCCAN_03321:0.2600954995,haemonchus_contortus|HCON_00143980-00001:0.3158104720)100:0.1771603298,caenorhabditis_elegans|F26E4.5.1:0.4225962046)100:0.2712725637,(caenorhabditis_elegans|F53G12.6.1:0.7273441891,strongyloides_ratti|SRAE_2000137200.1:0.9246087320)85:0.0959497981)99:0.0823497697)95:0.1064483089,((ancylostoma_caninum|ANCCAN_30435:0.0544022534,haemonchus_contortus|HCON_00135660-00001:0.0486066229)100:0.2047671047,(ancylostoma_caninum|ANCCAN_10685:0.0887867942,haemonchus_contortus|HCON_00132770-00001:0.1330669917)100:0.1127477722)100:0.6434994788)99:0.2153199241)93:0.0819613448)75:0.0649639032,(((((((((((((((ancylostoma_caninum|ANCCAN_24689:0.1360277365,(haemonchus_contortus|HCON_00114470-00001:0.0952808489,haemonchus_contortus|HCON_00114440-00001:0.1646893384)100:0.0837247082)100:0.1229692861,(haemonchus_contortus|HCON_00116950-00001:0.1816841938,(ancylostoma_caninum|ANCCAN_18104:0.2161326604,haemonchus_contortus|HCON_00116930-00001:0.2143878666)100:0.1563414656)100:0.0842715491)100:0.1296025444,haemonchus_contortus|HCON_00126800-00001:0.3025261358)96:0.0946970273,(caenorhabditis_elegans|M176.9b.1:0.2322778057,(caenorhabditis_elegans|T06C10.3.1:0.0000025305,caenorhabditis_elegans|T06C10.3.2:0.0000025305)100:0.1344739773)100:0.4711475853)86:0.0720121642,caenorhabditis_elegans|R11E3.1.1:0.5060060981)96:0.1123538712,((((((ancylostoma_caninum|ANCCAN_15056:0.0118005328,ancylostoma_caninum|ANCCAN_19452:0.0284274314)100:0.1005885104,haemonchus_contortus|HCON_00139520-00001:0.1858536302)100:0.3503028362,ancylostoma_caninum|ANCCAN_19662:0.2654630609)89:0.0649901587,(ancylostoma_caninum|ANCCAN_15915:0.2719238808,(haemonchus_contortus|HCON_00139600-00001:0.0070308073,haemonchus_contortus|HCON_00139600-00002:0.0156255938)100:0.2095536961)100:0.2909994771)100:0.0773583087,(ancylostoma_caninum|ANCCAN_00348:0.5554368188,((haemonchus_contortus|HCON_00096820-00001:0.2288794799,haemonchus_contortus|HCON_00096830-00001:0.1783350192)100:0.2770145266,haemonchus_contortus|HCON_00096880-00001:0.5753397037)100:0.3580111600)100:0.1063780096)100:0.1128955517,caenorhabditis_elegans|T25B9.4.1:0.6996686708)100:0.1898005310)87:0.0907575902,(caenorhabditis_elegans|F22B3.8.1:0.8414698620,(caenorhabditis_elegans|W01B6.5.1:0.1959442697,caenorhabditis_elegans|F59A3.8.1:0.2644250819)100:0.3964168222)100:0.4354369718)92:0.1151271819,(((((((ascaris_suum|AgB03_g095_t01:0.0000000000,ascaris_suum|AgB03_g095_t03:0.0000000000):0.0000025305,ascaris_suum|AgB03_g095_t04:0.0000025305)76:0.0000025305,ascaris_suum|AgB03_g095_t05:0.0000025305)68:0.0000021558,ascaris_suum|AgB03_g095_t02:0.0000025305)100:0.3344607255,(((ascaris_suum|AgR049_g024_t02:0.0000025305,ascaris_suum|AgR049_g024_t04:0.0000025305)100:0.0095053528,(((((ascaris_suum|AgR049_g024_t05:0.0000000000,ascaris_suum|AgR049_g024_t08:0.0000000000):0.0000000000,ascaris_suum|AgR049_g024_t07:0.0000000000):0.0000000000,ascaris_suum|AgR049_g024_t10:0.0000000000):0.0000000000,ascaris_suum|AgR049_g024_t09:0.0000000000):0.0000025305,ascaris_suum|AgR049_g024_t06:0.0000025305)100:0.0338779889)100:0.0851487332,ascaris_suum|AgR222_g001_t01:0.1217441003)100:0.0990399351)99:0.1342291214,brugia_malayi|Bm18123.1:0.2485514282)68:0.0888102387,((((((((((ascaris_suum|AgE03_g022_t01:0.0000000000,ascaris_suum|AgE03_g022_t07:0.0000000000):0.0000000000,ascaris_suum|AgE03_g022_t05:0.0000000000):0.0000000000,ascaris_suum|AgE03_g022_t06:0.0000000000):0.0000025305,ascaris_suum|AgE03_g022_t04:0.0000025305)86:0.0000020888,ascaris_suum|AgE03_g022_t02:0.0000025305)48:0.0000020888,ascaris_suum|AgE03_g022_t03:0.0000025305)100:0.2434408928,((((ascaris_suum|AgR025_g107_t01:0.0000025305,ascaris_suum|AgR025_g107_t03:0.0000025305)97:0.0000021676,ascaris_suum|AgR025_g107_t05:0.0000025305)90:0.0000022957,ascaris_suum|AgR025_g107_t04:0.0000025305)75:0.0000028258,ascaris_suum|AgR025_g107_t02:0.0000025305)100:0.2015052618)98:0.0799363291,((ascaris_suum|AgR041_g058_t01:0.0000025305,ascaris_suum|AgR041_g058_t02:0.0000025305)76:0.0000021919,ascaris_suum|AgR041_g058_t03:0.0000025305)100:0.3078361554)96:0.0959337682,brugia_malayi|Bm7313.1:0.1476295368)100:0.1172170004,((ascaris_suum|AgB05_g157_t01:0.0000025305,ascaris_suum|AgB05_g157_t02:0.0000025305)100:0.3882697159,((ascaris_suum|AgE04_g029_t02:0.0000025305,((ascaris_suum|AgE04_g029_t12:0.0000025305,ascaris_suum|AgE04_g029_t05:0.0000025305)66:0.0000025305,ascaris_suum|AgE04_g029_t13:0.0000025305)77:0.0000025305)69:0.0000023194,((ascaris_suum|AgE04_g029_t06:0.0000025305,ascaris_suum|AgE04_g029_t07:0.0000025305)73:0.0000025305,ascaris_suum|AgE04_g029_t11:0.0000025305)100:0.0386440269)100:0.8150808541)100:0.1856215480)100:0.1685304761)100:0.2732651955)89:0.0776458292,((((ascaris_suum|AgB01_g429_t01:0.0000025305,ascaris_suum|AgB01_g429_t02:0.0000025305)100:0.0820093038,(ascaris_suum|AgR055_g041_t02:0.0000029023,ascaris_suum|AgR055_g041_t04:0.0299526574)100:0.2086856834)100:0.1041137715,brugia_malayi|Bm3119.1:0.2694711405)100:0.1925522179,(ascaris_suum|AgR002_g443_t08:0.0774070351,(ascaris_suum|AgR002_g443_t09:0.0000025305,ascaris_suum|AgR002_g443_t10:0.0000025305)82:0.0000020215)100:0.3871668857)99:0.1239590133)94:0.0796896957,(((((((ancylostoma_caninum|ANCCAN_16061:0.0000025305,ancylostoma_caninum|ANCCAN_28301:0.0000025305)100:0.0313212363,(haemonchus_contortus|HCON_00134790-00001:0.0000025305,haemonchus_contortus|HCON_00134790-00002:0.0000025305)100:0.0310609556)100:0.0273772212,(ancylostoma_caninum|ANCCAN_16063:0.0672948344,haemonchus_contortus|HCON_00134810-00001:0.0552161173)100:0.0425056306)100:0.0958699189,((ascaris_suum|AgR041_g065_t01:0.0000025305,ascaris_suum|AgR041_g065_t03:0.0000025305)100:0.0872791396,brugia_malayi|Bm5610.1:0.0431874798)100:0.1415125689)100:0.0992596082,caenorhabditis_elegans|T06C10.6.1:0.5508927255)98:0.0603147571,((caenorhabditis_elegans|T13H10.1.1:0.4243975506,((caenorhabditis_elegans|C25A8.5.1:0.0461463438,caenorhabditis_elegans|F23C8.7.1:0.0170641214)100:0.2286955534,(caenorhabditis_elegans|C35E7.10.1:0.0069110097,caenorhabditis_elegans|C55C3.4.1:0.0000020269)100:0.4578172610)100:0.1830238399)90:0.0644612602,caenorhabditis_elegans|F57B9.8.1:0.5604281604)97:0.0831779130)98:0.0512861213,((strongyloides_ratti|SRAE_2000201500.1:0.2881445274,strongyloides_ratti|SRAE_2000245300.1:0.4463065550)100:0.1393639842,((((strongyloides_ratti|SRAE_1000212900.1:0.3129927740,strongyloides_ratti|SRAE_2000068700.1:0.1304270663)100:0.0806539800,strongyloides_ratti|SRAE_1000178100.1:0.6327967558)100:0.1055859387,strongyloides_ratti|SRAE_2000072200.1:0.6612522673)95:0.0273364404,strongyloides_ratti|SRAE_1000257100.1:0.3168104522)100:0.2035505279)100:0.0882053886)100:0.1702776932)93:0.0958706146,(((((((ascaris_suum|AgE02_g027_t01:0.0000000000,ascaris_suum|AgE02_g027_t02:0.0000000000):0.0000000000,ascaris_suum|AgE02_g027_t07:0.0000000000):0.0000025305,ascaris_suum|AgE02_g027_t06:0.0000025305)100:0.0098320690,(ascaris_suum|AgE02_g027_t03:0.0000000000,ascaris_suum|AgE02_g027_t08:0.0000000000):0.0000025305)52:0.0000022684,ascaris_suum|AgE02_g027_t10:0.0000025305)97:0.0000021558,((ascaris_suum|AgE02_g027_t05:0.0000000000,ascaris_suum|AgE02_g027_t09:0.0000000000):0.0000025305,ascaris_suum|AgE02_g027_t04:0.0000025305)75:0.0000025358)100:0.4554979476,((ascaris_suum|AgR024_g076_t01:0.0000025305,(ascaris_suum|AgR024_g076_t02:0.0000025305,ascaris_suum|AgR024_g076_t03:0.0000025305)72:0.0000027695)100:0.2489111724,brugia_malayi|Bm8738.1:0.5088149376)99:0.1893116175)100:0.3951790244)93:0.1088976334,(((((ancylostoma_caninum|ANCCAN_05078:0.1071270937,(haemonchus_contortus|HCON_00194210-00001:0.0656017332,haemonchus_contortus|HCON_00106760-00001:0.1543006190)100:0.0579294015)100:0.1152143728,haemonchus_contortus|HCON_00120900-00001:0.1807345870)100:0.3581684967,(((haemonchus_contortus|HCON_00003480-00001:0.1001664997,haemonchus_contortus|HCON_00003500-00001:0.2805171904)100:0.0874773136,haemonchus_contortus|HCON_00003510-00001:0.1058442793)97:0.1890753085,haemonchus_contortus|HCON_00124850-00001:0.8075665054)100:0.1970836880)100:0.2183701203,haemonchus_contortus|HCON_00039770-00001:0.7436923929)100:0.2743117280,strongyloides_ratti|SRAE_1000114000.1:1.1375460918)89:0.0809121706)50:0.0084848759,(((ancylostoma_caninum|ANCCAN_00767:0.2719393828,haemonchus_contortus|HCON_00050640-00001:0.2247149861)100:0.2161126937,(caenorhabditis_elegans|ZK622.1.1:0.0000025305,caenorhabditis_elegans|ZK622.1.2:0.0000025305)100:0.3483987423)99:0.1283652735,(ascaris_suum|AgR010_g019_t03:0.3217999391,brugia_malayi|Bm10530.1:0.5559027396)100:0.2202296888)100:0.2905940925)95:0.0991997557,((((ascaris_suum|AgE11_g001_t01:0.0000000000,ascaris_suum|AgE11_g001_t03:0.0000000000):0.0000025305,ascaris_suum|AgE11_g001_t02:0.0000025305)100:0.1726789167,(brugia_malayi|Bm10576a.1:0.0000026115,brugia_malayi|Bm10576b.1:0.0000025305)100:0.3235722324)100:0.5326799108,((((((ascaris_suum|AgR004_g091_t01:0.0000000000,ascaris_suum|AgR004_g091_t02:0.0000000000):0.0000025305,ascaris_suum|AgR004_g091_t03:0.0000025305)100:0.1049192414,(ascaris_suum|AgR017_g072_t01:0.0000025463,ascaris_suum|AgR017_g072_t02:0.0000025305)100:0.1300218782)100:0.0766870901,brugia_malayi|Bm7413.1:0.3103897608)100:0.2460385290,haemonchus_contortus|HCON_00162910-00001:0.2293212264)98:0.1433859915,((caenorhabditis_elegans|R05H5.4.1:0.2171182721,(caenorhabditis_elegans|C18H7.4.1:0.0000025305,caenorhabditis_elegans|C18H7.4.2:0.0000025305)100:0.1482844256)100:0.0921646430,caenorhabditis_elegans|ZC581.7.1:0.2338821710)100:0.0925638501)100:0.4207305237)100:0.5273750979)83:0.0404367708,(((((((((ancylostoma_caninum|ANCCAN_00812:0.1534684551,ancylostoma_caninum|ANCCAN_19302:0.2641200776)100:0.3942665502,(haemonchus_contortus|HCON_00011500-00001:0.0000025305,haemonchus_contortus|HCON_00011500-00002:0.0000025305)100:0.4231910486)95:0.0921283574,caenorhabditis_elegans|K07F5.4.1:1.1359231159)87:0.0779413629,((ascaris_suum|AgR064_g006_t01:0.0469451761,((ascaris_suum|AgR064_g006_t02:0.0000025305,(ascaris_suum|AgR064_g006_t04:0.0000025305,ascaris_suum|AgR064_g006_t05:0.0000025305)56:0.0000025305)64:0.0000025305,ascaris_suum|AgR064_g006_t03:0.0000025305)98:0.0022301295)100:0.2854398805,brugia_malayi|Bm14822.1:0.2149887712)100:0.3045724527)52:0.0721661790,(((ascaris_suum|AgR017_g041_t02:0.0048005344,ascaris_suum|AgR017_g041_t03:0.0000025305)100:0.0413119307,((ascaris_suum|AgR017_g041_t06:0.0000025305,ascaris_suum|AgR017_g041_t09:0.0000025305)76:0.0000025305,ascaris_suum|AgR017_g041_t10:0.0000025305)100:0.0377449672)100:0.6704550249,(strongyloides_ratti|SRAE_2000201900.1:0.0803338928,strongyloides_ratti|SRAE_2000286200.1:0.1328024565)100:0.7025421387)66:0.0803946692)56:0.0558175805,(brugia_malayi|Bm9214a.1:0.0000020215,brugia_malayi|Bm9214b.1:0.0000025305)100:0.8281621816)57:0.0687122687,(((((ascaris_suum|AgR032_g113_t01:0.0000025305,ascaris_suum|AgR032_g113_t04:0.0000025305)94:0.0000025305,ascaris_suum|AgR032_g113_t06:0.0000025305)88:0.0000021558,((ascaris_suum|AgR032_g113_t02:0.0000000000,ascaris_suum|AgR032_g113_t05:0.0000000000):0.0000025305,ascaris_suum|AgR032_g113_t03:0.0000025305)47:0.0000025305)100:0.2005197866,(((ascaris_suum|AgR061_g006_t04:0.0000000000,ascaris_suum|AgR061_g006_t08:0.0000000000):0.0000025305,ascaris_suum|AgR061_g006_t05:0.0000025305)79:0.0000025463,ascaris_suum|AgR061_g006_t06:0.0256470331)100:0.1423453169)99:0.1623033415,(brugia_malayi|Bm720a.1:0.0000025305,brugia_malayi|Bm720b.1:0.0000025305)100:0.2128936221)100:0.8225233444)87:0.1662803129,(brugia_malayi|Bm11054a.1:0.0000025305,brugia_malayi|Bm11054b.1:0.0000025305)100:0.9641640378)100:0.3052473714,(((((trichuris_muris|TMUE_2000007156.1:0.2740434947,(trichuris_muris|TMUE_3000012213.1:0.0000025305,trichuris_muris|TMUE_0000000539.1:0.0000025305)100:0.1772681965)100:0.5269142797,trichuris_muris|TMUE_1000004640.1:0.4970521110)100:0.1181577598,(((((trichuris_muris|TMUE_2000009584.1:0.5567665492,trichuris_muris|TMUE_2000009122.1:0.2947792500)100:0.1676605143,trichuris_muris|TMUE_2000006472.1:0.5377619117)98:0.0692174019,trichuris_muris|TMUE_2000008608.1:0.6657524187)96:0.0638798519,trichuris_muris|TMUE_1000005406.1:0.6407625879)97:0.0670687901,(trichuris_muris|TMUE_2000008116.1:0.2485408757,trichuris_muris|TMUE_2000010647.1:0.2674430510)100:0.3147949503)95:0.0802029315)98:0.2513290500,trichuris_muris|TMUE_1000004862.1:1.1101544562)100:0.1844860609,((trichuris_muris|TMUE_2000006995.1:0.3305997376,trichuris_muris|TMUE_2000006924.1:0.2965079476)100:0.3950412690,trichuris_muris|TMUE_3000014724.1:0.9384570678)100:0.5728359093)85:0.0873844372)64:0.0521361742)51:0.0693338714)96:0.1839290308,(Homo_sapiens|sp|P07332|FES_HUMAN:0.3839665953,Homo_sapiens|sp|P16591|FER_HUMAN:0.1907647953)100:0.5050125561)95:0.1808399247,(((((((((((ancylostoma_caninum|ANCCAN_02141:0.1225504016,haemonchus_contortus|HCON_00192450-00001:0.1542258349)100:0.5704117665,(ascaris_suum|AgR037_g018_t01:0.2894777834,brugia_malayi|Bm9377a.1:0.4266707487)100:0.2678452037)100:0.5410331135,(brugia_malayi|Bm6129a.1:0.0047358261,brugia_malayi|Bm6129b.1:0.0000025305)100:1.3396505216)100:0.2519461921,((ancylostoma_caninum|ANCCAN_09437:1.0044046591,(((ancylostoma_caninum|ANCCAN_15888:0.0336449380,(((ascaris_suum|AgR013X_g136_t01:0.0054182664,(ascaris_suum|AgR013X_g136_t03:0.0000025305,ascaris_suum|AgR013X_g136_t02:0.0000025305)100:0.0023488618)100:0.0312125117,(brugia_malayi|Bm5465a.1:0.0000021558,brugia_malayi|Bm5465b.1:0.0000025305)100:0.0558495419)100:0.0427671371,haemonchus_contortus|HCON_00164160-00002:0.0190684448)93:0.0127011118)97:0.1083392236,trichuris_muris|TMUE_3000010730.1:0.1245012404)100:0.5935992970,(ascaris_suum|AgB15X_g109_t03:0.0000025305,ascaris_suum|AgB15X_g109_t04:0.0000025305)100:0.8469733206)96:0.0609397171)100:0.1689048922,(((((ancylostoma_caninum|ANCCAN_05985:0.0788835211,haemonchus_contortus|HCON_00121300-00001:0.0864795003)100:0.1589647907,caenorhabditis_elegans|F49C5.4.1:0.3637882239)100:0.1509849807,(ascaris_suum|AgR017_g021_t02:0.0000025305,ascaris_suum|AgR017_g021_t03:0.0000025305)100:0.1605939277)67:0.0679335713,strongyloides_ratti|SRAE_X000133400.1:0.2023278756)90:0.1323555575,brugia_malayi|Bm4216.1:0.3451374004)100:0.6409463338)100:0.1462640950)100:0.1728157732,ancylostoma_caninum|ANCCAN_23211:1.2863005515)100:0.1233885919,(((((((ascaris_suum|AgB12_g048_t01:0.0363683923,(((ascaris_suum|AgB12_g048_t02:0.0000000000,ascaris_suum|AgB12_g048_t04:0.0000000000):0.0000000000,ascaris_suum|AgB12_g048_t05:0.0000000000):0.0000025305,ascaris_suum|AgB12_g048_t03:0.0000025305)96:0.0000025463)100:0.0395137843,brugia_malayi|Bm4856a.1:0.1131997838)99:0.0444029299,strongyloides_ratti|SRAE_X000231000.1:0.1016848639)99:0.0217303644,caenorhabditis_elegans|K07A9.2.1:0.0685028829)99:0.0122461268,haemonchus_contortus|HCON_00128920-00001:0.0293747265)100:0.6890068829,(ascaris_suum|AgR041_g043_t04:0.0000025305,ascaris_suum|AgR041_g043_t05:0.0000025305)100:1.1036937514)100:0.2214984208,(ancylostoma_caninum|ANCCAN_06638:0.2190138056,haemonchus_contortus|HCON_00013040-00001:0.0863546775)100:1.2943735743)100:0.1860081629)100:0.1356702392,(((ascaris_suum|AgB06_g205_t06:0.4181833069,(((brugia_malayi|Bm8041a.1:0.0000025305,brugia_malayi|Bm8041b.1:0.0000025305)100:0.1868098706,brugia_malayi|Bm8893.1:0.1865525699)100:0.3097299305,haemonchus_contortus|HCON_00091420-00002:0.5744514566)100:0.0690340303)100:0.1282871129,trichuris_muris|TMUE_1000005981.1:0.4551392699)100:0.4653439761,(ascaris_suum|AgR009X_g160_t01:0.0000028885,ascaris_suum|AgR009X_g160_t04:0.0000025305)100:1.1958913907)100:0.2136236947)100:0.2053428101,(((((ancylostoma_caninum|ANCCAN_10612:0.0000023024,haemonchus_contortus|HCON_00040785-00001:0.0361530197)100:0.7051315938,((((brugia_malayi|Bm1712a.1:0.0737057146,strongyloides_ratti|SRAE_X000155200.1:0.2602789650)97:0.0369237417,caenorhabditis_elegans|B0218.3.1:0.1299807281)97:0.0804369796,((caenorhabditis_elegans|F42G8.3a.1:0.0000025305,caenorhabditis_elegans|F42G8.3b.1:0.0000025305)100:0.1226167298,haemonchus_contortus|HCON_00099700-00001:0.2139238329)100:0.1958964782)100:0.2911424127,haemonchus_contortus|HCON_00111580-00001:0.6522794940)100:0.2022745647)100:0.2292291160,brugia_malayi|Bm1975.1:0.6926148369)100:0.2188253298,haemonchus_contortus|HCON_00099740-00001:0.9809822225)50:0.1163928225,((((((((((ancylostoma_caninum|ANCCAN_20887:0.0040987041,ancylostoma_caninum|ANCCAN_22205:0.0000025305)100:0.4364162581,strongyloides_ratti|SRAE_2000205500.1:0.4573271919)78:0.0283946293,(((ascaris_suum|AgR011_g246_t01:0.0000025305,ascaris_suum|AgR011_g246_t04:0.0000025305)54:0.0000025305,((ascaris_suum|AgR011_g246_t03:0.0000000000,ascaris_suum|AgR011_g246_t02:0.0000000000):0.0000000000,ascaris_suum|AgR011_g246_t05:0.0000000000):0.0000025305)100:0.1844670200,caenorhabditis_elegans|T05G5.3.1:0.2216659398)80:0.0718930651)95:0.0830164660,brugia_malayi|Bm10326.1:0.7811322840)84:0.0635101189,(trichuris_muris|TMUE_1000004891.1:0.0135018738,trichuris_muris|TMUE_1000004894.1:0.0281199403)100:0.7719882909)88:0.1107441542,(((ascaris_suum|AgR005_g223_t01:0.0164517862,ascaris_suum|AgR005_g223_t02:0.0986223712)86:0.0000022630,brugia_malayi|Bm6048.1:0.1293852867)100:0.4144052781,(ascaris_suum|AgR025_g033_t02:0.0355156411,brugia_malayi|Bm7352.1:0.1887057870)100:0.6978576964)100:0.1716688715)87:0.0907314481,((ancylostoma_caninum|ANCCAN_03186:0.0683377258,haemonchus_contortus|HCON_00149630-00001:0.0308940558)100:0.2203662540,caenorhabditis_elegans|K03E5.3a.1:0.5052005405)100:0.1867295490)100:0.3203789139,brugia_malayi|Bm13749.1:0.7153715176)97:0.1960888086,strongyloides_ratti|SRAE_1000001300.1:0.9405654975)37:0.0828112953,(((ascaris_suum|AgR013X_g057_t01:0.0086480839,brugia_malayi|Bm9760.1:0.0847751089)100:0.0553526385,(caenorhabditis_elegans|M04C9.5a.1:0.0000025305,caenorhabditis_elegans|M04C9.5b.1:0.0000025305)100:0.0673987187)100:0.0570697869,haemonchus_contortus|HCON_00023420-00001:0.0371431074)100:0.9188590640)51:0.0645335427)100:0.6099390363)100:0.1557412317,(((((((ancylostoma_caninum|ANCCAN_00067:0.0731506269,(haemonchus_contortus|HCON_00105100-00001:0.0000025305,haemonchus_contortus|HCON_00105100-00002:0.0000025305)100:0.0327422890)100:0.0989384572,(caenorhabditis_elegans|R03G5.2.1:0.1423872794,((ascaris_suum|AgB02_g009_t01:0.0000025305,ascaris_suum|AgB02_g009_t02:0.0000025305)100:0.0303968532,brugia_malayi|Bm5197a.1:0.1002143972)100:0.2232730242)99:0.0286494394)100:0.4406386138,(brugia_malayi|Bm4039a.1:0.5062190894,caenorhabditis_elegans|VZC374L.1.1:0.8277659383)100:0.2223391451)100:0.1458209726,haemonchus_contortus|HCON_00173670-00001:0.7533838046)96:0.2169008292,strongyloides_ratti|SRAE_0000023400.1:0.8401750918)100:0.5570154286,((((ancylostoma_caninum|ANCCAN_25098:0.0088753824,haemonchus_contortus|HCON_00170280-00001:0.0247718747)100:0.0941158803,((caenorhabditis_elegans|C24A8.4.1:0.0000000000,caenorhabditis_elegans|F14H12.4b.1:0.0000000000):0.0000025305,caenorhabditis_elegans|F14H12.4a.1:0.0000025305)100:0.0606473823)100:0.4417301296,(((brugia_malayi|Bm5826.1:0.0557204233,(trichuris_muris|TMUE_3000011683.1:0.0000025305,trichuris_muris|TMUE_3000011683.2:0.0000025305)100:0.1462464299)67:0.0324512032,haemonchus_contortus|HCON_00162520-00001:0.0721921475)67:0.0231251807,strongyloides_ratti|SRAE_2000394200.1:0.1180730154)100:0.4693125546)100:0.3690658013,(ancylostoma_caninum|ANCCAN_21407:0.7103856752,((brugia_malayi|Bm6431b.1:0.0072568061,brugia_malayi|Bm6431c.1:0.0118984997)100:0.1777485806,caenorhabditis_elegans|Y38F1A.10d.1:0.1723191714)100:0.5426422296)100:0.2698039957)100:0.4059462854)69:0.1187094140,((((ancylostoma_caninum|ANCCAN_06752:0.0000021388,ancylostoma_caninum|ANCCAN_25203:0.0116291811)100:0.0221823622,haemonchus_contortus|HCON_00032380-00001:0.0619576435)100:0.6912772026,(ascaris_suum|AgR011_g322_t01:0.0000023669,ascaris_suum|AgR011_g322_t02:0.0000025305)100:0.1182578688)71:0.1238788102,brugia_malayi|Bm5676.1:0.1846358911)100:1.3346762648)84:0.0566071206)100:0.3524245554,((strongyloides_ratti|SRAE_X000258100.1:0.6193409858,(trichuris_muris|TMUE_3000014930.1:0.0000025305,trichuris_muris|TMUE_0000000234.1:0.0000025305)100:0.7098510654)100:1.0538192917,trichuris_muris|TMUE_2000008637.1:1.5186194098)90:0.1788113925)86:0.0924086416,((((((Homo_sapiens|sp|Q12852|M3K12_HUMAN:0.2941121026,trichuris_muris|TMUE_1000004635.1:0.2539666225)100:0.1663806361,(((ancylostoma_caninum|ANCCAN_10276:0.0119269092,haemonchus_contortus|HCON_00004580-00002:0.0268319010)100:0.2530871692,(((caenorhabditis_elegans|F33E2.2a.1:0.0000000000,caenorhabditis_elegans|F33E2.2c.1:0.0000000000):0.0000025305,caenorhabditis_elegans|F33E2.2b.1:0.0000025305)82:0.0000023669,caenorhabditis_elegans|F33E2.2d.1:0.0000025305)100:0.3464048454)100:0.1308273400,((ascaris_suum|AgR018X_g175_t03:0.0000025463,ascaris_suum|AgR018X_g175_t05:0.0000025305)100:0.1139499713,(brugia_malayi|Bm3798b.1:0.0000028258,brugia_malayi|Bm3798c.1:0.0000025305)100:0.1688386337)100:0.1252936904)100:0.0905804460)100:0.5407121981,((((((Homo_sapiens|sp|Q16584|M3K11_HUMAN:0.1606804392,Homo_sapiens|sp|Q02779|M3K10_HUMAN:0.2193531929)100:0.0831397049,Homo_sapiens|sp|Q5TCX8|M3K21_HUMAN:0.1712154023)100:0.2495210416,(trichuris_muris|TMUE_3000013091.1:0.0000025305,trichuris_muris|TMUE_3000013091.2:0.0000025305)100:0.3360297252)100:0.2224318292,(ascaris_suum|AgR009X_g088_t05:0.0000025305,ascaris_suum|AgR009X_g088_t08:0.0000025305)100:1.0587504759)92:0.1847828125,(ancylostoma_caninum|ANCCAN_11558:0.4695821388,(((caenorhabditis_elegans|K11D12.10a.1:0.0000000000,caenorhabditis_elegans|K11D12.10d.1:0.0000000000):0.0000000000,caenorhabditis_elegans|K11D12.10b.1:0.0000000000):0.0000025305,caenorhabditis_elegans|K11D12.10c.1:0.0000025305)100:0.6406541694)100:0.5558967010)100:0.3506592934,(Homo_sapiens|sp|Q9NYL2|M3K20_HUMAN:0.5671173399,(((ancylostoma_caninum|ANCCAN_11212:0.0000025305,ancylostoma_caninum|ANCCAN_22624:0.0000025305)100:0.2717146046,caenorhabditis_elegans|R13F6.6c.1:0.2344210071)100:0.1967255116,((((((ascaris_suum|AgR003_g435_t01:0.0000000000,ascaris_suum|AgR003_g435_t06:0.0000000000):0.0000000000,ascaris_suum|AgR003_g435_t04:0.0000000000):0.0000000000,ascaris_suum|AgR003_g435_t03:0.0000000000):0.0000000000,ascaris_suum|AgR003_g435_t05:0.0000000000):0.0000025305,ascaris_suum|AgR003_g435_t02:0.0000025305)100:0.1730385682,strongyloides_ratti|SRAE_2000085100.1:0.4155119306)97:0.1106911277)100:0.5238523382)100:0.2521961868)97:0.1120461050)97:0.2051764448,((((ancylostoma_caninum|ANCCAN_13153:0.0152477201,ancylostoma_caninum|ANCCAN_11482:0.0104580210)100:0.1512965726,(haemonchus_contortus|HCON_00026710-00001:0.0000025305,haemonchus_contortus|HCON_00026710-00002:0.0000025305)100:0.1713058506)100:1.0398753437,((ascaris_suum|AgR019X_g085_t01:0.0000025305,ascaris_suum|AgR019X_g085_t02:0.0000025305)100:0.5047309767,brugia_malayi|Bm10748.1:0.9499898376)81:0.0870126255)97:0.2938331053,trichuris_muris|TMUE_1000005692.1:0.7880429928)100:0.4288548787)92:0.1651031537,((ancylostoma_caninum|ANCCAN_16555:0.0101463502,haemonchus_contortus|HCON_00111880-00001:0.0377909597)100:0.1884457273,brugia_malayi|Bm7093b.1:0.2197309786)100:1.1083322762)60:0.0362692634,ascaris_suum|AgR029_g128_t01:1.8192862957)57:0.0409040394)98:0.4113077571)46:0.0509846901,((((((((Homo_sapiens|sp|Q9H3Y6|SRMS_HUMAN:0.7983736660,Homo_sapiens|sp|P42685|FRK_HUMAN:0.3162097191)96:0.0699105720,((((haemonchus_contortus|HCON_00013780-00001:0.1426251151,caenorhabditis_elegans|F49B2.5.1:0.0970863051)100:0.0618047500,(brugia_malayi|Bm4215a.1:0.0000025305,brugia_malayi|Bm4215b.1:0.0000025305)100:0.1536025515)78:0.0172889270,strongyloides_ratti|SRAE_2000156700.1:0.2136942950)100:0.0893265019,trichuris_muris|TMUE_1000004991.1:0.1358527344)100:0.1818971068)96:0.1461098423,((Homo_sapiens|sp|P09769|FGR_HUMAN:0.1954642083,(Homo_sapiens|sp|P12931|SRC_HUMAN:0.0871892688,Homo_sapiens|sp|P07947|YES_HUMAN:0.0807659854)100:0.0603308870)100:0.0981570718,(Homo_sapiens|sp|P06239|LCK_HUMAN:0.1861931338,((Homo_sapiens|sp|P07948|LYN_HUMAN:0.1632700523,Homo_sapiens|sp|P08631|HCK_HUMAN:0.1216494235)100:0.0315375093,Homo_sapiens|sp|P51451|BLK_HUMAN:0.2170450966)100:0.0409111930)100:0.1674165790)100:0.1143444252)95:0.1066013310,((((haemonchus_contortus|HCON_00026740-00001:0.0264301493,((caenorhabditis_elegans|Y92H12A.1a.1:0.0000025305,caenorhabditis_elegans|Y92H12A.1b.1:0.0000025305)79:0.0000025305,caenorhabditis_elegans|Y92H12A.1c.1:0.0000025305)100:0.0521662897)99:0.0259746221,((brugia_malayi|Bm7182.1:0.0167241541,(ascaris_suum|AgB08X_g072_t03:0.0000025305,ascaris_suum|AgB08X_g072_t04:0.0000025305)100:0.0106385683)100:0.0209048788,strongyloides_ratti|SRAE_2000106200.1:0.0973074497)100:0.0113329641)100:0.0535423924,(ascaris_suum|AgB08X_g073_t01:0.0000029394,ascaris_suum|AgB08X_g073_t02:0.0000025305)100:0.3390667190)100:0.1258511879,trichuris_muris|TMUE_1000005973.1:0.2086921991)100:0.2245660563)100:0.2668438910,(((Homo_sapiens|sp|P41240|CSK_HUMAN:0.2622806837,Homo_sapiens|sp|P42679|MATK_HUMAN:0.5283900930)100:0.1568521149,(((haemonchus_contortus|HCON_00013590-00001:0.2409675522,(((caenorhabditis_elegans|Y48G1C.2a.1:0.0000000000,caenorhabditis_elegans|Y48G1C.2b.1:0.0000000000):0.0000000000,caenorhabditis_elegans|Y48G1C.2a.3:0.0000000000):0.0000025305,caenorhabditis_elegans|Y48G1C.2a.2:0.0000025305)100:0.1118687789)100:0.1250863343,((ascaris_suum|AgB08X_g086_t02:0.0036047198,ascaris_suum|AgB08X_g086_t03:0.0000029394)100:0.0968985256,brugia_malayi|Bm6666.1:0.1681307772)100:0.1221912048)100:0.1282390184,strongyloides_ratti|SRAE_1000189250.1:0.4539509664)100:0.2250635585)100:0.5046402468,(Homo_sapiens|sp|P42680|TEC_HUMAN:0.3074243296,Homo_sapiens|sp|Q06187|BTK_HUMAN:0.2911795091)100:0.4987878188)68:0.0954916723)56:0.0654417446,((Homo_sapiens|sp|P00519|ABL1_HUMAN:0.0383236790,Homo_sapiens|sp|P42684|ABL2_HUMAN:0.0398689816)100:0.1485744241,((((((ascaris_suum|AgB14_g072_t01:0.0000000000,ascaris_suum|AgB14_g072_t17:0.0000000000):0.0000000000,ascaris_suum|AgB14_g072_t15:0.0000000000):0.0000000000,ascaris_suum|AgB14_g072_t16:0.0000000000):0.0000025305,(((ascaris_suum|AgB14_g072_t02:0.0000000000,ascaris_suum|AgB14_g072_t03:0.0000000000):0.0000025305,ascaris_suum|AgB14_g072_t04:0.0000025305)89:0.0000025305,((((((((ascaris_suum|AgB14_g072_t05:0.0000000000,ascaris_suum|AgB14_g072_t11:0.0000000000):0.0000000000,ascaris_suum|AgB14_g072_t13:0.0000000000):0.0000000000,ascaris_suum|AgB14_g072_t06:0.0000000000):0.0000000000,ascaris_suum|AgB14_g072_t09:0.0000000000):0.0000000000,ascaris_suum|AgB14_g072_t12:0.0000000000):0.0000000000,ascaris_suum|AgB14_g072_t08:0.0000000000):0.0000000000,ascaris_suum|AgB14_g072_t10:0.0000000000):0.0000025305,ascaris_suum|AgB14_g072_t07:0.0000025305)98:0.0000025305)80:0.0000025305)46:0.0000025305,ascaris_suum|AgB14_g072_t14:0.0000025305)97:0.0429532494,((((caenorhabditis_elegans|M79.1a.1:0.0000000000,caenorhabditis_elegans|M79.1e.1:0.0000000000):0.0000000000,caenorhabditis_elegans|M79.1d.1:0.0000000000):0.0000025305,caenorhabditis_elegans|M79.1b.1:0.0000025305)62:0.0000025305,caenorhabditis_elegans|M79.1c.1:0.0000025305)100:0.2327086332)100:0.1903316475)100:0.4076320530)92:0.1021111001,(((((Homo_sapiens|sp|Q5JZY3|EPHAA_HUMAN:0.6182695908,Homo_sapiens|sp|Q15375|EPHA7_HUMAN:0.0835613402)98:0.0658961419,((Homo_sapiens|sp|Q9UF33|EPHA6_HUMAN:0.0942820032,Homo_sapiens|sp|P29322|EPHA8_HUMAN:0.2529053050)86:0.0428252312,((Homo_sapiens|sp|P54756|EPHA5_HUMAN:0.0790264598,Homo_sapiens|sp|P29320|EPHA3_HUMAN:0.0770241087)100:0.0417253748,Homo_sapiens|sp|P54764|EPHA4_HUMAN:0.1002563324)60:0.0082173407)61:0.0228950410)93:0.0220107755,(((Homo_sapiens|sp|P54762|EPHB1_HUMAN:0.0434809499,(Homo_sapiens|sp|P54753|EPHB3_HUMAN:0.0630751661,Homo_sapiens|sp|P54760|EPHB4_HUMAN:0.1553999878)100:0.0288318973)100:0.0204116517,Homo_sapiens|sp|P29323|EPHB2_HUMAN:0.0583325153)100:0.0344418663,Homo_sapiens|sp|O15197|EPHB6_HUMAN:0.5371991487)94:0.0702056255)84:0.0629650144,(Homo_sapiens|sp|P29317|EPHA2_HUMAN:0.1876156072,Homo_sapiens|sp|P21709|EPHA1_HUMAN:0.5261905765)74:0.0567833855)87:0.1439439000,((((ancylostoma_caninum|ANCCAN_24727:0.0732091545,haemonchus_contortus|HCON_00042040-00001:0.0357438824)100:0.0679663975,caenorhabditis_elegans|M03A1.1.1:0.2892161195)100:0.1560413232,(((ascaris_suum|AgB13X_g016_t01:0.0000025305,(ascaris_suum|AgB13X_g016_t02:0.0000025305,ascaris_suum|AgR002_g307_t07:0.0098765588)49:0.0006260278)74:0.0000021558,(ascaris_suum|AgR002_g307_t02:0.0000025305,ascaris_suum|AgR002_g307_t05:0.0000025305)99:0.0000025675)100:0.1108967314,brugia_malayi|Bm5071.1:0.0844759037)100:0.1026599411)100:0.2359797544,trichuris_muris|TMUE_1000005134.1:0.3836007204)96:0.1197898011)100:0.7870809635)62:0.0514325732,(caenorhabditis_elegans|Y47G6A.5a.1:0.0000025305,caenorhabditis_elegans|Y47G6A.5b.1:0.0000025305)100:1.1102578793)71:0.0867942582)40:0.0591877502,(((Homo_sapiens|sp|P21860|ERBB3_HUMAN:0.8241154526,trichuris_muris|TMUE_1000005291.1:0.2939491651)93:0.1588581669,(((ascaris_suum|AgB08X_g090_t02:0.0000025305,ascaris_suum|AgB08X_g090_t05:0.0000025358)100:0.0751592662,brugia_malayi|Bm7615.1:0.2410344464)100:0.2411617297,haemonchus_contortus|HCON_00018780-00001:0.3952190601)100:0.3268862614)100:0.7405783129,(((Homo_sapiens|sp|Q14289|FAK2_HUMAN:0.6509715691,(((((ancylostoma_caninum|ANCCAN_24121:0.0000021558,ancylostoma_caninum|ANCCAN_24316:0.0035889011)100:0.0481971965,haemonchus_contortus|HCON_00022280-00001:0.0562517558)100:0.2801346488,((caenorhabditis_elegans|C30F8.4a.1:0.0000025358,caenorhabditis_elegans|C30F8.4b.2:0.0000025305)51:0.0000025358,caenorhabditis_elegans|C30F8.4b.1:0.0000025305)100:0.3338039731)100:0.2799374039,((((ascaris_suum|AgB04_g018_t01:0.0000025305,ascaris_suum|AgB04_g018_t06:0.0031283256)87:0.0000022957,(ascaris_suum|AgB04_g018_t03:0.0000025305,ascaris_suum|AgB04_g018_t08:0.0000025305)100:0.0680389938)100:0.1825396922,(brugia_malayi|Bm2486b.1:0.0000025463,brugia_malayi|Bm2486c.1:0.0000025305)100:0.2502456746)99:0.1229916450,strongyloides_ratti|SRAE_2000323400.1:0.5440827429)100:0.1629731769)100:0.2015011684,trichuris_muris|TMUE_1000003611.1:0.7781270693)100:0.1328978459)100:0.3953854380,(((Homo_sapiens|sp|P52333|JAK3_HUMAN:0.3957383563,Homo_sapiens|sp|O60674|JAK2_HUMAN:0.3093137457)100:0.1823243016,(Homo_sapiens|sp|P29597|TYK2_HUMAN:0.4096370860,Homo_sapiens|sp|P23458|JAK1_HUMAN:0.3312828280)100:0.1286678214)100:0.8617096841,((Homo_sapiens|sp|P43405|KSYK_HUMAN:0.2750637607,Homo_sapiens|sp|P43403|ZAP70_HUMAN:0.3974685901)100:0.4765559534,haemonchus_contortus|HCON_00167260-00001:1.9629955460)83:0.1297201848)76:0.0727887915)71:0.1357313265,((((((ancylostoma_caninum|ANCCAN_06845:0.0114770528,haemonchus_contortus|HCON_00124290-00002:0.0544302450)100:0.1243578299,(caenorhabditis_elegans|C01C7.1a.1:0.0000025305,caenorhabditis_elegans|C01C7.1b.1:0.0000025305)100:0.1625240247)100:0.1621876664,strongyloides_ratti|SRAE_X000142300.1:0.2560490259)93:0.0729365977,((ascaris_suum|AgB05_g284_t01:0.0326636890,ascaris_suum|AgR012_g085_t03:0.0000027695)100:0.0691326365,(brugia_malayi|Bm1870a.1:0.0000025358,brugia_malayi|Bm1870b.1:0.0000025305)100:0.2250937258)100:0.1461255854)100:0.1879049034,trichuris_muris|TMUE_3000013561.1:0.4091378735)100:0.5014011908,(((brugia_malayi|Bm1743a.1:0.0000000000,brugia_malayi|Bm1743c.1:0.0000000000):0.0000025305,brugia_malayi|Bm1743b.1:0.0000025305)100:0.6373143045,Homo_sapiens|sp|Q13470|TNK1_HUMAN:0.8960393510)100:0.3167747720)100:0.2633247402)61:0.0426511642)84:0.1922199936)92:0.1328023827,(((((((((ascaris_suum|AgB15X_g069_t01:0.3812246076,ascaris_suum|AgB15X_g070_t04:0.7529206579)86:0.0875803999,ascaris_suum|AgR020_g177_t01:0.9416403563)92:0.0566225554,((((caenorhabditis_elegans|M176.6a.1:0.0000025055,caenorhabditis_elegans|M176.6b.1:0.0000025305)100:0.5469528137,(((caenorhabditis_elegans|M01B2.1.1:0.2037345612,caenorhabditis_elegans|R09D1.12.1:0.2628644247)100:0.3916640751,((caenorhabditis_elegans|C08H9.5.1:0.0268225905,caenorhabditis_elegans|ZK938.5.1:0.0683196543)100:0.4619286937,caenorhabditis_elegans|R09D1.13.1:0.8147139250)79:0.0983662692)38:0.0358299656,(caenorhabditis_elegans|W04G5.10.1:0.4399738755,caenorhabditis_elegans|Y50D4B.6.1:0.5898365541)100:0.2369820622)55:0.0934224155)98:0.1311363528,caenorhabditis_elegans|M176.7.1:0.5573258706)100:0.2636550532,haemonchus_contortus|HCON_00185500-00001:0.4882069340)98:0.1403416933)93:0.0983127035,trichuris_muris|TMUE_2000007016.1:0.7609202725)100:0.3810649827,((((((((((ascaris_suum|AgR027X_g118_t01:0.0000000000,ascaris_suum|AgR027X_g118_t04:0.0000000000):0.0000025305,ascaris_suum|AgR027X_g118_t05:0.0000025305)100:0.0000029394,ascaris_suum|AgR027X_g118_t02:0.0000025358)90:0.0000023669,ascaris_suum|AgR027X_g118_t03:0.0000025305)100:0.0437576667,brugia_malayi|Bm4535.1:0.0489455666)100:0.1016793113,(((((((((((((caenorhabditis_elegans|F58A3.2a.1:0.0000000000,caenorhabditis_elegans|F58A3.2h.1:0.0000000000):0.0000000000,caenorhabditis_elegans|F58A3.2b.1:0.0000000000):0.0000000000,caenorhabditis_elegans|F58A3.2l.1:0.0000000000):0.0000000000,caenorhabditis_elegans|F58A3.2a.5:0.0000000000):0.0000000000,caenorhabditis_elegans|F58A3.2g.1:0.0000000000):0.0000000000,caenorhabditis_elegans|F58A3.2a.4:0.0000000000):0.0000000000,caenorhabditis_elegans|F58A3.2p.1:0.0000000000):0.0000000000,caenorhabditis_elegans|F58A3.2f.1:0.0000000000):0.0000000000,caenorhabditis_elegans|F58A3.2a.6:0.0000000000):0.0000000000,caenorhabditis_elegans|F58A3.2a.3:0.0000000000):0.0000000000,caenorhabditis_elegans|F58A3.2n.1:0.0000000000):0.0000025305,caenorhabditis_elegans|F58A3.2a.2:0.0000025305)100:0.2249124270,haemonchus_contortus|HCON_00187950-00001:0.1661300468)100:0.0724131993)100:0.1575617368,strongyloides_ratti|SRAE_X000010000.1:0.3232349245)100:0.3447808552,(((Homo_sapiens|sp|P22607|FGFR3_HUMAN:0.0520734051,(Homo_sapiens|sp|P11362|FGFR1_HUMAN:0.0945027155,Homo_sapiens|sp|P21802|FGFR2_HUMAN:0.0492920072)100:0.0643877944)100:0.0809446094,Homo_sapiens|sp|P22455|FGFR4_HUMAN:0.1465721841)100:0.3260031136,trichuris_muris|TMUE_2000010198.1:0.3128477354)100:0.1330552059)100:0.1006899594,(Homo_sapiens|sp|P07949|RET_HUMAN:0.4413678656,Homo_sapiens|sp|P35590|TIE1_HUMAN:0.8330495384)97:0.1648578913)97:0.0986180343,trichuris_muris|TMUE_1000002603.1:1.0672309706)92:0.1579118820)46:0.0482777339,(((((((((ancylostoma_caninum|ANCCAN_04109:0.1380246504,(caenorhabditis_elegans|C24G6.2a.1:0.0000025305,caenorhabditis_elegans|C24G6.2a.2:0.0000025305)100:0.1853174403)100:0.0974932667,((ascaris_suum|AgR016_g071_t01:0.0001090584,ascaris_suum|AgR016_g071_t02:0.0065272184)100:0.0992197204,brugia_malayi|Bm2341a.1:0.1197960837)100:0.0928780488)100:0.0613705665,strongyloides_ratti|SRAE_0000015500.1:0.1568129509)100:0.2953906358,((trichuris_muris|TMUE_3000011346.1:0.0000000000,trichuris_muris|TMUE_3000011346.3:0.0000000000):0.0000025305,trichuris_muris|TMUE_3000011346.2:0.0000025305)100:0.2798402942)100:0.2487007109,((brugia_malayi|Bm8960.1:0.4940192899,(caenorhabditis_elegans|F08F1.1a.1:0.0065154432,(caenorhabditis_elegans|F08F1.1b.1:0.0000025305,caenorhabditis_elegans|F08F1.1c.1:0.0000021676)100:0.0046481913)100:0.2931795943)100:0.3612538954,((((ancylostoma_caninum|ANCCAN_05460:0.0947108381,haemonchus_contortus|HCON_00008330-00001:0.1620827679)100:0.2103068079,(caenorhabditis_elegans|F09A5.2a.1:0.0000025305,caenorhabditis_elegans|F09A5.2b.1:0.0000025305)100:0.3221381746)100:0.2042250937,(ascaris_suum|AgR004_g272_t06:0.3423526486,ascaris_suum|AgR004_g254_t01:0.4029472535)100:0.1490590288)100:0.2159394109,ascaris_suum|AgR002_g374_t02:0.4698436669)67:0.0871048987)87:0.1448563835)87:0.1257439311,ancylostoma_caninum|ANCCAN_04910:1.0079624867)84:0.1274312733,strongyloides_ratti|SRAE_0000007300.1:0.9473810913)84:0.0344616748,ascaris_suum|AgB12_g002_t02:2.3970015802)59:0.0831001178,caenorhabditis_elegans|Y38H6C.20.1:1.3821154308)46:0.0902261703)27:0.0180777842,(((((ancylostoma_caninum|ANCCAN_04412:0.0541493076,haemonchus_contortus|HCON_00068340-00001:0.0326134232)100:0.1579624246,((caenorhabditis_elegans|R151.1a.1:0.0000025358,caenorhabditis_elegans|R151.1b.1:0.0000025305)74:0.0000027695,caenorhabditis_elegans|R151.1c.1:0.0000025305)100:0.6040906341)97:0.1473139420,brugia_malayi|Bm5431a.1:0.3045197144)100:0.2711844382,trichuris_muris|TMUE_1000004100.1:0.5145841454)100:0.3552510819,brugia_malayi|Bm6151a.1:1.3131769260)55:0.2669490266)55:0.0748066380,trichuris_muris|TMUE_3000014521.1:1.3432518496)77:0.0359306315,(((((Homo_sapiens|sp|P08581|MET_HUMAN:0.3862744641,Homo_sapiens|sp|Q04912|RON_HUMAN:0.4661987350)100:0.2471384127,ascaris_suum|AgR005_g052_t02:0.9013776338)93:0.1201157110,(((caenorhabditis_elegans|F11E6.8a.1:0.0481057649,caenorhabditis_elegans|F11E6.8b.1:0.0036961577)100:0.0838399488,(haemonchus_contortus|HCON_00098530-00001:0.0000021676,haemonchus_contortus|HCON_00098530-00002:0.0361391542)100:0.0917763524)100:0.5243207134,trichuris_muris|TMUE_3000013188.1:0.8663984289)100:0.2829922937)100:0.1550032487,(Homo_sapiens|sp|Q06418|TYRO3_HUMAN:0.3426180225,(Homo_sapiens|sp|P30530|UFO_HUMAN:0.2656140532,Homo_sapiens|sp|Q12866|MERTK_HUMAN:0.2609602609)100:0.1126138194)100:0.5631065349)100:0.0896546128,(caenorhabditis_elegans|C16B8.1.1:0.8539397510,(trichuris_muris|TMUE_0000000202.1:0.0000025305,trichuris_muris|TMUE_3000014898.1:0.0000025305)100:0.4927647373)100:0.8206612590)98:0.1779181647)60:0.0611826407)89:0.1253086999,(((Homo_sapiens|sp|Q16832|DDR2_HUMAN:0.4698398293,(((ascaris_suum|AgB01_g492_t03:0.0051408064,ascaris_suum|AgB01_g492_t04:0.0000025305)100:0.2118795447,strongyloides_ratti|SRAE_1000069800.1:0.4816966892)100:0.1492375482,(((caenorhabditis_elegans|F11D5.3a.1:0.0000000000,caenorhabditis_elegans|F11D5.3b.2:0.0000000000):0.0000025305,caenorhabditis_elegans|F11D5.3b.1:0.0000025305)100:0.2652516703,haemonchus_contortus|HCON_00109060-00001:0.2884826352)100:0.3208027060)100:0.2491955579)100:0.3818472801,((Homo_sapiens|sp|Q16288|NTRK3_HUMAN:0.2151277109,Homo_sapiens|sp|P04629|NTRK1_HUMAN:0.2138982492)100:0.4712544381,(Homo_sapiens|sp|O15146|MUSK_HUMAN:0.6668681265,((((ascaris_suum|AgR006_g134_t05:0.0767260758,(((((brugia_malayi|Bm1888a.1:0.0000000000,brugia_malayi|Bm1888d.1:0.0000000000):0.0000000000,brugia_malayi|Bm1888f.1:0.0000000000):0.0000000000,brugia_malayi|Bm1888e.1:0.0000000000):0.0000000000,brugia_malayi|Bm1888c.1:0.0000000000):0.0000025305,brugia_malayi|Bm1888b.1:0.0000025305)100:0.1493051293)100:0.1323894628,(((caenorhabditis_elegans|C01G6.8a.1:0.0000025305,caenorhabditis_elegans|C01G6.8b.1:0.0000025305)60:0.0000025305,(caenorhabditis_elegans|C01G6.8c.1:0.0000025305,caenorhabditis_elegans|C01G6.8c.2:0.0000025305)93:0.0000025305)100:0.1772739657,haemonchus_contortus|HCON_00047290-00001:0.1768149561)99:0.1248645021)100:0.4511142776,(trichuris_muris|TMUE_0000000755.1:0.0000025305,trichuris_muris|TMUE_3000011463.1:0.0000025305)100:0.3828105791)100:0.1721326751,(Homo_sapiens|sp|Q01973|ROR1_HUMAN:0.1658224351,Homo_sapiens|sp|Q01974|ROR2_HUMAN:0.2989620936)100:0.3434925314)100:0.2069745159)100:0.0739810701)100:0.1320395408)99:0.1444170143,(((ancylostoma_caninum|ANCCAN_12469:0.2442886975,haemonchus_contortus|HCON_00163880-00001:0.0579281020)100:0.3637253560,caenorhabditis_elegans|D1073.1.1:0.4817312939)100:0.3716586822,strongyloides_ratti|SRAE_1000090600.1:0.7108858011)100:0.5616744497)99:0.0694672387)100:0.1325169416,((Homo_sapiens|sp|P14616|INSRR_HUMAN:0.2692914389,Homo_sapiens|sp|P06213|INSR_HUMAN:0.1135750194)100:0.2419432785,(((((ancylostoma_caninum|ANCCAN_11416:0.0216037169,haemonchus_contortus|HCON_00066590-00001:0.0191250018)100:0.1653288247,((((caenorhabditis_elegans|Y55D5A.5a.1:0.0000000000,caenorhabditis_elegans|Y55D5A.5e.1:0.0000000000):0.0000025305,caenorhabditis_elegans|Y55D5A.5d.1:0.0000025305)83:0.0000021919,caenorhabditis_elegans|Y55D5A.5f.1:0.0000025305)78:0.0000020765,caenorhabditis_elegans|Y55D5A.5g.1:0.0000025305)100:0.5223779207)89:0.0590292146,(((((ascaris_suum|AgR043_g081_t01:0.0000000000,ascaris_suum|AgR043_g081_t03:0.0000000000):0.0000025305,ascaris_suum|AgR043_g081_t05:0.0063948249)50:0.0000020613,ascaris_suum|AgR043_g081_t02:0.0000025305)91:0.0000025358,ascaris_suum|AgR043_g081_t04:0.0000025305)100:0.1330116007,brugia_malayi|Bm6845.1:0.1482059942)97:0.0548256216)89:0.0589237573,(strongyloides_ratti|SRAE_1000288200a.1:0.0000025305,strongyloides_ratti|SRAE_1000288200b.1:0.0000025305)100:0.3236390987)100:0.2245204225,(((trichuris_muris|TMUE_1000005019.1:0.0000000000,trichuris_muris|TMUE_1000005019.3:0.0000000000):0.0000000000,trichuris_muris|TMUE_1000005019.4:0.0000000000):0.0000025305,trichuris_muris|TMUE_1000005019.2:0.0000025305)100:0.3285733852)100:0.2941632817)100:0.3653743502)100:0.1925051750,((Homo_sapiens|sp|Q9UM73|ALK_HUMAN:0.1017482070,Homo_sapiens|sp|P29376|LTK_HUMAN:0.2403143318)100:0.4223889195,ancylostoma_caninum|ANCCAN_18648:0.7637592641)100:0.2150936021);
```
